# Artistoo: build, share, and explore simulations of cells and tissues in the web browser

**DOI:** 10.1101/2020.05.01.072975

**Authors:** Inge M. N. Wortel, Johannes Textor

## Abstract

**Summary:** The Cellular Potts Model (CPM) is a powerful *in silico* method for simulating diverse biological processes at tissue scale. Because of its inherently graphical nature, this model should in theory be accessible to a large audience of biologists – without requiring extensive mathematical expertise. But in practice, CPMs are mostly implemented in specialized frameworks that users need to master before they can run and modify the simulation. We here present Artistoo (Artificial Tissue Toolbox), a JavaScript library for building “explorable” CPM simulations where users can change model parameters and see their effects in real time. Artistoo simulations run directly in the web browser and do not require any third-party software, plugins, or back-end servers. Although implemented in JavaScript, Artistoo does not suffer from a major performance loss compared to frameworks written in C++; it remains sufficiently fast to let users interact with simulations in real time. Artistoo provides an opportunity to unlock CPM models for a broader audience: interactive simulations can be shared through a simple URL in a *zero-install* setting. We discuss how such model sharing may benefit modelling research, science dissemination, open science, and education.

**Availability and Implementation:** Artistoo is an open-source library released under the MIT license, and is freely available on GitHub at https://github.com/ingewortel/artistoo.

## Supplementary material for "Artistoo: build, share, and explore simulations of cells and tissues in the web browser": reveal.css

```
/*!
 * reveal.js
 * http://lab.hakim.se/reveal-js
 * MIT licensed
 *
 * Copyright (C) 2016 Hakim El Hattab, http://hakim.se
 */
/*********************************************
 * RESET STYLES
 *********************************************/
html, body, .reveal div, .reveal span, .reveal applet, .reveal object, .reveal iframe,
.reveal h1, .reveal h2, .reveal h3, .reveal h4, .reveal h5, .reveal h6, .reveal p, .reveal blockquote, .reveal pre,
.reveal a, .reveal abbr, .reveal acronym, .reveal address, .reveal big, .reveal cite, .reveal code,
.reveal del, .reveal dfn, .reveal em, .reveal img, .reveal ins, .reveal kbd, .reveal q, .reveal s, .reveal samp,
.reveal small, .reveal strike, .reveal strong, .reveal sub, .reveal sup, .reveal tt, .reveal var,
.reveal b, .reveal u, .reveal center,
.reveal dl, .reveal dt, .reveal dd, .reveal ol, .reveal ul, .reveal li,
.reveal fieldset, .reveal form, .reveal label, .reveal legend,
.reveal table, .reveal caption, .reveal tbody, .reveal tfoot, .reveal thead, .reveal tr, .reveal th, .reveal td,
.reveal article, .reveal aside, .reveal canvas, .reveal details, .reveal embed,
.reveal figure, .reveal figcaption, .reveal footer, .reveal header, .reveal hgroup,
.reveal menu, .reveal nav, .reveal output, .reveal ruby, .reveal section, .reveal summary,
.reveal time, .reveal mark, .reveal audio, video {
  margin: 0;
  padding: 0;
  border: 0;
  font-size: 100%;
  font: inherit;
  vertical-align: baseline; }

.reveal article, .reveal aside, .reveal details, .reveal figcaption, .reveal figure,
.reveal footer, .reveal header, .reveal hgroup, .reveal menu, .reveal nav, .reveal section {
  display: block; }

/*********************************************
 * GLOBAL STYLES
 *********************************************/
html,
body {
  width: 100%;
  height: 100%;
  overflow: hidden; }

body {
  position: relative;
  line-height: 1;
  background-color: #fff;
  color: #000; }

html:-webkit-full-screen-ancestor {
  background-color: inherit; }

html:-moz-full-screen-ancestor {
  background-color: inherit; }

/*********************************************
 * VIEW FRAGMENTS
 *********************************************/
.reveal .slides section .fragment {
  opacity: 0;
  visibility: hidden;
  -webkit-transition: all 0.2s ease;
          transition: all 0.2s ease; }
  .reveal .slides section .fragment.visible {
    opacity: 1;
    visibility: visible; }

.reveal .slides section .fragment.grow {
  opacity: 1;
  visibility: visible; }
  .reveal .slides section .fragment.grow.visible {
    -webkit-transform: scale(1.3);
        -ms-transform: scale(1.3);
            transform: scale(1.3); }

.reveal .slides section .fragment.shrink {
  opacity: 1;
  visibility: visible; }
  .reveal .slides section .fragment.shrink.visible {
    -webkit-transform: scale(0.7);
        -ms-transform: scale(0.7);
            transform: scale(0.7); }

.reveal .slides section .fragment.zoom-in {
  -webkit-transform: scale(0.1);
      -ms-transform: scale(0.1);
          transform: scale(0.1); }
  .reveal .slides section .fragment.zoom-in.visible {
    -webkit-transform: none;
        -ms-transform: none;
            transform: none; }

.reveal .slides section .fragment.fade-out {
  opacity: 1;
  visibility: visible; }
  .reveal .slides section .fragment.fade-out.visible {
    opacity: 0;
    visibility: hidden; }

.reveal .slides section .fragment.semi-fade-out {
  opacity: 1;
  visibility: visible; }
  .reveal .slides section .fragment.semi-fade-out.visible {
    opacity: 0.5;
    visibility: visible; }

.reveal .slides section .fragment.strike {
  opacity: 1;
  visibility: visible; }
  .reveal .slides section .fragment.strike.visible {
    text-decoration: line-through; }

.reveal .slides section .fragment.current-visible {
  opacity: 0;
  visibility: hidden; }
  .reveal .slides section .fragment.current-visible.current-fragment {
    opacity: 1;
    visibility: visible; }

.reveal .slides section .fragment.highlight-red,
.reveal .slides section .fragment.highlight-current-red,
.reveal .slides section .fragment.highlight-green,
.reveal .slides section .fragment.highlight-current-green,
.reveal .slides section .fragment.highlight-blue,
.reveal .slides section .fragment.highlight-current-blue {
  opacity: 1;
  visibility: visible; }

.reveal .slides section .fragment.highlight-red.visible {
  color: #ff2c2d; }

.reveal .slides section .fragment.highlight-green.visible {
  color: #17ff2e; }

.reveal .slides section .fragment.highlight-blue.visible {
  color: #1b91ff; }

.reveal .slides section .fragment.highlight-current-red.current-fragment {
  color: #ff2c2d; }

.reveal .slides section .fragment.highlight-current-green.current-fragment {
  color: #17ff2e; }

.reveal .slides section .fragment.highlight-current-blue.current-fragment {
  color: #1b91ff; }

/*********************************************
 * DEFAULT ELEMENT STYLES
 *********************************************/
/* Fixes issue in Chrome where italic fonts did not appear when printing to PDF */
.reveal:after {
  content: '';
  font-style: italic; }

.reveal iframe {
  z-index: 1; }

/** Prevents layering issues in certain browser/transition combinations */
.reveal a {
  position: relative; }

.reveal .stretch {
  max-width: none;
  max-height: none; }

.reveal pre.stretch code {
  height: 100%;
  max-height: 100%;
  box-sizing: border-box; }

/*********************************************
 * CONTROLS
 *********************************************/
.reveal .controls {
  display: none;
  position: fixed;
  width: 110px;
  height: 110px;
  z-index: 30;
  right: 10px;
  bottom: 10px;
  -webkit-user-select: none; }

.reveal .controls button {
  padding: 0;
  position: absolute;
  opacity: 0.05;
  width: 0;
  height: 0;
  background-color: transparent;
  border: 12px solid transparent;
  -webkit-transform: scale(0.9999);
      -ms-transform: scale(0.9999);
          transform: scale(0.9999);
  -webkit-transition: all 0.2s ease;
          transition: all 0.2s ease;
  -webkit-appearance: none;
  -webkit-tap-highlight-color: transparent; }

.reveal .controls .enabled {
  opacity: 0.7;
  cursor: pointer; }

.reveal .controls .enabled:active {
  margin-top: 1px; }

.reveal .controls .navigate-left {
  top: 42px;
  border-right-width: 22px;
  border-right-color: #000; }

.reveal .controls .navigate-left.fragmented {
  opacity: 0.3; }

.reveal .controls .navigate-right {
  left: 74px;
  top: 42px;
  border-left-width: 22px;
  border-left-color: #000; }

.reveal .controls .navigate-right.fragmented {
  opacity: 0.3; }

.reveal .controls .navigate-up {
  left: 42px;
  border-bottom-width: 22px;
  border-bottom-color: #000; }

.reveal .controls .navigate-up.fragmented {
  opacity: 0.3; }

.reveal .controls .navigate-down {
  left: 42px;
  top: 74px;
  border-top-width: 22px;
  border-top-color: #000; }

.reveal .controls .navigate-down.fragmented {
  opacity: 0.3; }

/*********************************************
 * PROGRESS BAR
 *********************************************/
.reveal .progress {
  position: fixed;
  display: none;
  height: 3px;
  width: 100%;
  bottom: 0;
  left: 0;
  z-index: 10;
  background-color: rgba(0, 0, 0, 0.2); }

.reveal .progress:after {
  content: '';
  display: block;
  position: absolute;
  height: 20px;
  width: 100%;
  top: -20px; }

.reveal .progress span {
  display: block;
  height: 100%;
  width: 0px;
  background-color: #000;
  -webkit-transition: width 800ms cubic-bezier(0.26, 0.86, 0.44, 0.985);
          transition: width 800ms cubic-bezier(0.26, 0.86, 0.44, 0.985); }

/*********************************************
 * SLIDE NUMBER
 *********************************************/
.reveal .slide-number {
  position: fixed;
  display: block;
  right: 8px;
  bottom: 8px;
  z-index: 31;
  font-family: Helvetica, sans-serif;
  font-size: 12px;
  line-height: 1;
  color: #fff;
  background-color: rgba(0, 0, 0, 0.4);
  padding: 5px; }

.reveal .slide-number-delimiter {
  margin: 0 3px; }

/*********************************************
 * SLIDES
 *********************************************/
.reveal {
  position: relative;
  width: 100%;
  height: 100%;
  overflow: hidden;
  -ms-touch-action: none;
      touch-action: none; }

.reveal .slides {
  position: absolute;
  width: 100%;
  height: 100%;
  top: 0;
  right: 0;
  bottom: 0;
  left: 0;
  margin: auto;
  overflow: visible;
  z-index: 1;
  text-align: center;
  -webkit-perspective: 600px;
          perspective: 600px;
  -webkit-perspective-origin: 50% 40%;
          perspective-origin: 50% 40%; }

.reveal .slides > section {
  -ms-perspective: 600px; }

.reveal .slides > section,
.reveal .slides > section > section {
  display: none;
  position: absolute;
  width: 100%;
  padding: 20px 0px;
  z-index: 10;
  -webkit-transform-style: preserve-3d;
          transform-style: preserve-3d;
  -webkit-transition: -webkit-transform-origin 800ms cubic-bezier(0.26, 0.86, 0.44, 0.985), -webkit-transform 800ms cubic-bezier(0.26, 0.86, 0.44, 0.985), visibility 800ms cubic-bezier(0.26, 0.86, 0.44, 0.985), opacity 800ms cubic-bezier(0.26, 0.86, 0.44, 0.985);
          transition: -ms-transform-origin 800ms cubic-bezier(0.26, 0.86, 0.44, 0.985), transform 800ms cubic-bezier(0.26, 0.86, 0.44, 0.985), visibility 800ms cubic-bezier(0.26, 0.86, 0.44, 0.985), opacity 800ms cubic-bezier(0.26, 0.86, 0.44, 0.985);
          transition: transform-origin 800ms cubic-bezier(0.26, 0.86, 0.44, 0.985), transform 800ms cubic-bezier(0.26, 0.86, 0.44, 0.985), visibility 800ms cubic-bezier(0.26, 0.86, 0.44, 0.985), opacity 800ms cubic-bezier(0.26, 0.86, 0.44, 0.985); }

/* Global transition speed settings */
.reveal[data-transition-speed="fast"] .slides section {
  -webkit-transition-duration: 400ms;
          transition-duration: 400ms; }

.reveal[data-transition-speed="slow"] .slides section {
  -webkit-transition-duration: 1200ms;
          transition-duration: 1200ms; }

/* Slide-specific transition speed overrides */
.reveal .slides section[data-transition-speed="fast"] {
  -webkit-transition-duration: 400ms;
          transition-duration: 400ms; }

.reveal .slides section[data-transition-speed="slow"] {
  -webkit-transition-duration: 1200ms;
          transition-duration: 1200ms; }

.reveal .slides > section.stack {
  padding-top: 0;
  padding-bottom: 0; }

.reveal .slides > section.present,
.reveal .slides > section > section.present {
  display: block;
  z-index: 11;
  opacity: 1; }

.reveal.center,
.reveal.center .slides,
.reveal.center .slides section {
  min-height: 0 !important; }

/* Don't allow interaction with invisible slides */
.reveal .slides > section.future,
.reveal .slides > section > section.future,
.reveal .slides > section.past,
.reveal .slides > section > section.past {
  pointer-events: none; }

.reveal.overview .slides > section,
.reveal.overview .slides > section > section {
  pointer-events: auto; }

.reveal .slides > section.past,
.reveal .slides > section.future,
.reveal .slides > section > section.past,
.reveal .slides > section > section.future {
  opacity: 0; }

/*********************************************
 * Mixins for readability of transitions
 *********************************************/
/*********************************************
 * SLIDE TRANSITION
 * Aliased 'linear' for backwards compatibility
 *********************************************/
.reveal.slide section {
  -webkit-backface-visibility: hidden;
          backface-visibility: hidden; }

.reveal .slides > section[data-transition=slide].past,
.reveal .slides > section[data-transition~=slide-out].past,
.reveal.slide .slides > section:not([data-transition]).past {
  -webkit-transform: translate(-150%, 0);
      -ms-transform: translate(-150%, 0);
          transform: translate(-150%, 0); }

.reveal .slides > section[data-transition=slide].future,
.reveal .slides > section[data-transition~=slide-in].future,
.reveal.slide .slides > section:not([data-transition]).future {
  -webkit-transform: translate(150%, 0);
      -ms-transform: translate(150%, 0);
          transform: translate(150%, 0); }

.reveal .slides > section > section[data-transition=slide].past,
.reveal .slides > section > section[data-transition~=slide-out].past,
.reveal.slide .slides > section > section:not([data-transition]).past {
  -webkit-transform: translate(0, -150%);
      -ms-transform: translate(0, -150%);
          transform: translate(0, -150%); }

.reveal .slides > section > section[data-transition=slide].future,
.reveal .slides > section > section[data-transition~=slide-in].future,
.reveal.slide .slides > section > section:not([data-transition]).future {
  -webkit-transform: translate(0, 150%);
      -ms-transform: translate(0, 150%);
          transform: translate(0, 150%); }

.reveal.linear section {
  -webkit-backface-visibility: hidden;
          backface-visibility: hidden; }

.reveal .slides > section[data-transition=linear].past,
.reveal .slides > section[data-transition~=linear-out].past,
.reveal.linear .slides > section:not([data-transition]).past {
  -webkit-transform: translate(-150%, 0);
      -ms-transform: translate(-150%, 0);
          transform: translate(-150%, 0); }

.reveal .slides > section[data-transition=linear].future,
.reveal .slides > section[data-transition~=linear-in].future,
.reveal.linear .slides > section:not([data-transition]).future {
  -webkit-transform: translate(150%, 0);
      -ms-transform: translate(150%, 0);
          transform: translate(150%, 0); }

.reveal .slides > section > section[data-transition=linear].past,
.reveal .slides > section > section[data-transition~=linear-out].past,
.reveal.linear .slides > section > section:not([data-transition]).past {
  -webkit-transform: translate(0, -150%);
      -ms-transform: translate(0, -150%);
          transform: translate(0, -150%); }

.reveal .slides > section > section[data-transition=linear].future,
.reveal .slides > section > section[data-transition~=linear-in].future,
.reveal.linear .slides > section > section:not([data-transition]).future {
  -webkit-transform: translate(0, 150%);
      -ms-transform: translate(0, 150%);
          transform: translate(0, 150%); }

/*********************************************
 * CONVEX TRANSITION
 * Aliased 'default' for backwards compatibility
 *********************************************/
.reveal .slides > section[data-transition=default].past,
.reveal .slides > section[data-transition~=default-out].past,
.reveal.default .slides > section:not([data-transition]).past {
  -webkit-transform: translate3d(-100%, 0, 0) rotateY(-90deg) translate3d(-100%, 0, 0);
          transform: translate3d(-100%, 0, 0) rotateY(-90deg) translate3d(-100%, 0, 0); }

.reveal .slides > section[data-transition=default].future,
.reveal .slides > section[data-transition~=default-in].future,
.reveal.default .slides > section:not([data-transition]).future {
  -webkit-transform: translate3d(100%, 0, 0) rotateY(90deg) translate3d(100%, 0, 0);
          transform: translate3d(100%, 0, 0) rotateY(90deg) translate3d(100%, 0, 0); }

.reveal .slides > section > section[data-transition=default].past,
.reveal .slides > section > section[data-transition~=default-out].past,
.reveal.default .slides > section > section:not([data-transition]).past {
  -webkit-transform: translate3d(0, -300px, 0) rotateX(70deg) translate3d(0, -300px, 0);
          transform: translate3d(0, -300px, 0) rotateX(70deg) translate3d(0, -300px, 0); }

.reveal .slides > section > section[data-transition=default].future,
.reveal .slides > section > section[data-transition~=default-in].future,
.reveal.default .slides > section > section:not([data-transition]).future {
  -webkit-transform: translate3d(0, 300px, 0) rotateX(-70deg) translate3d(0, 300px, 0);
          transform: translate3d(0, 300px, 0) rotateX(-70deg) translate3d(0, 300px, 0); }

.reveal .slides > section[data-transition=convex].past,
.reveal .slides > section[data-transition~=convex-out].past,
.reveal.convex .slides > section:not([data-transition]).past {
  -webkit-transform: translate3d(-100%, 0, 0) rotateY(-90deg) translate3d(-100%, 0, 0);
          transform: translate3d(-100%, 0, 0) rotateY(-90deg) translate3d(-100%, 0, 0); }

.reveal .slides > section[data-transition=convex].future,
.reveal .slides > section[data-transition~=convex-in].future,
.reveal.convex .slides > section:not([data-transition]).future {
  -webkit-transform: translate3d(100%, 0, 0) rotateY(90deg) translate3d(100%, 0, 0);
          transform: translate3d(100%, 0, 0) rotateY(90deg) translate3d(100%, 0, 0); }

.reveal .slides > section > section[data-transition=convex].past,
.reveal .slides > section > section[data-transition~=convex-out].past,
.reveal.convex .slides > section > section:not([data-transition]).past {
  -webkit-transform: translate3d(0, -300px, 0) rotateX(70deg) translate3d(0, -300px, 0);
          transform: translate3d(0, -300px, 0) rotateX(70deg) translate3d(0, -300px, 0); }

.reveal .slides > section > section[data-transition=convex].future,
.reveal .slides > section > section[data-transition~=convex-in].future,
.reveal.convex .slides > section > section:not([data-transition]).future {
  -webkit-transform: translate3d(0, 300px, 0) rotateX(-70deg) translate3d(0, 300px, 0);
          transform: translate3d(0, 300px, 0) rotateX(-70deg) translate3d(0, 300px, 0); }

/*********************************************
 * CONCAVE TRANSITION
 *********************************************/
.reveal .slides > section[data-transition=concave].past,
.reveal .slides > section[data-transition~=concave-out].past,
.reveal.concave .slides > section:not([data-transition]).past {
  -webkit-transform: translate3d(-100%, 0, 0) rotateY(90deg) translate3d(-100%, 0, 0);
          transform: translate3d(-100%, 0, 0) rotateY(90deg) translate3d(-100%, 0, 0); }

.reveal .slides > section[data-transition=concave].future,
.reveal .slides > section[data-transition~=concave-in].future,
.reveal.concave .slides > section:not([data-transition]).future {
  -webkit-transform: translate3d(100%, 0, 0) rotateY(-90deg) translate3d(100%, 0, 0);
          transform: translate3d(100%, 0, 0) rotateY(-90deg) translate3d(100%, 0, 0); }

.reveal .slides > section > section[data-transition=concave].past,
.reveal .slides > section > section[data-transition~=concave-out].past,
.reveal.concave .slides > section > section:not([data-transition]).past {
  -webkit-transform: translate3d(0, -80%, 0) rotateX(-70deg) translate3d(0, -80%, 0);
          transform: translate3d(0, -80%, 0) rotateX(-70deg) translate3d(0, -80%, 0); }

.reveal .slides > section > section[data-transition=concave].future,
.reveal .slides > section > section[data-transition~=concave-in].future,
.reveal.concave .slides > section > section:not([data-transition]).future {
  -webkit-transform: translate3d(0, 80%, 0) rotateX(70deg) translate3d(0, 80%, 0);
          transform: translate3d(0, 80%, 0) rotateX(70deg) translate3d(0, 80%, 0); }

/*********************************************
 * ZOOM TRANSITION
 *********************************************/
.reveal .slides section[data-transition=zoom],
.reveal.zoom .slides section:not([data-transition]) {
  -webkit-transition-timing-function: ease;
          transition-timing-function: ease; }

.reveal .slides > section[data-transition=zoom].past,
.reveal .slides > section[data-transition~=zoom-out].past,
.reveal.zoom .slides > section:not([data-transition]).past {
  visibility: hidden;
  -webkit-transform: scale(16);
      -ms-transform: scale(16);
          transform: scale(16); }

.reveal .slides > section[data-transition=zoom].future,
.reveal .slides > section[data-transition~=zoom-in].future,
.reveal.zoom .slides > section:not([data-transition]).future {
  visibility: hidden;
  -webkit-transform: scale(0.2);
      -ms-transform: scale(0.2);
          transform: scale(0.2); }

.reveal .slides > section > section[data-transition=zoom].past,
.reveal .slides > section > section[data-transition~=zoom-out].past,
.reveal.zoom .slides > section > section:not([data-transition]).past {
  -webkit-transform: translate(0, -150%);
      -ms-transform: translate(0, -150%);
          transform: translate(0, -150%); }

.reveal .slides > section > section[data-transition=zoom].future,
.reveal .slides > section > section[data-transition~=zoom-in].future,
.reveal.zoom .slides > section > section:not([data-transition]).future {
  -webkit-transform: translate(0, 150%);
      -ms-transform: translate(0, 150%);
          transform: translate(0, 150%); }

/*********************************************
 * CUBE TRANSITION
 *********************************************/
.reveal.cube .slides {
  -webkit-perspective: 1300px;
          perspective: 1300px; }

.reveal.cube .slides section {
  padding: 30px;
  min-height: 700px;
  -webkit-backface-visibility: hidden;
          backface-visibility: hidden;
  box-sizing: border-box; }

.reveal.center.cube .slides section {
  min-height: 0; }

.reveal.cube .slides section:not(.stack):before {
  content: '';
  position: absolute;
  display: block;
  width: 100%;
  height: 100%;
  left: 0;
  top: 0;
  background: rgba(0, 0, 0, 0.1);
  border-radius: 4px;
  -webkit-transform: translateZ(-20px);
          transform: translateZ(-20px); }

.reveal.cube .slides section:not(.stack):after {
  content: '';
  position: absolute;
  display: block;
  width: 90%;
  height: 30px;
  left: 5%;
  bottom: 0;
  background: none;
  z-index: 1;
  border-radius: 4px;
  box-shadow: 0px 95px 25px rgba(0, 0, 0, 0.2);
  -webkit-transform: translateZ(-90px) rotateX(65deg);
          transform: translateZ(-90px) rotateX(65deg); }

.reveal.cube .slides > section.stack {
  padding: 0;
  background: none; }

.reveal.cube .slides > section.past {
  -webkit-transform-origin: 100% 0%;
      -ms-transform-origin: 100% 0%;
          transform-origin: 100% 0%;
  -webkit-transform: translate3d(-100%, 0, 0) rotateY(-90deg);
          transform: translate3d(-100%, 0, 0) rotateY(-90deg); }

.reveal.cube .slides > section.future {
  -webkit-transform-origin: 0% 0%;
      -ms-transform-origin: 0% 0%;
          transform-origin: 0% 0%;
  -webkit-transform: translate3d(100%, 0, 0) rotateY(90deg);
          transform: translate3d(100%, 0, 0) rotateY(90deg); }

.reveal.cube .slides > section > section.past {
  -webkit-transform-origin: 0% 100%;
      -ms-transform-origin: 0% 100%;
          transform-origin: 0% 100%;
  -webkit-transform: translate3d(0, -100%, 0) rotateX(90deg);
          transform: translate3d(0, -100%, 0) rotateX(90deg); }

.reveal.cube .slides > section > section.future {
  -webkit-transform-origin: 0% 0%;
      -ms-transform-origin: 0% 0%;
          transform-origin: 0% 0%;
  -webkit-transform: translate3d(0, 100%, 0) rotateX(-90deg);
          transform: translate3d(0, 100%, 0) rotateX(-90deg); }

/*********************************************
 * PAGE TRANSITION
 *********************************************/
.reveal.page .slides {
  -webkit-perspective-origin: 0% 50%;
          perspective-origin: 0% 50%;
  -webkit-perspective: 3000px;
          perspective: 3000px; }

.reveal.page .slides section {
  padding: 30px;
  min-height: 700px;
  box-sizing: border-box; }

.reveal.page .slides section.past {
  z-index: 12; }

.reveal.page .slides section:not(.stack):before {
  content: '';
  position: absolute;
  display: block;
  width: 100%;
  height: 100%;
  left: 0;
  top: 0;
  background: rgba(0, 0, 0, 0.1);
  -webkit-transform: translateZ(-20px);
          transform: translateZ(-20px); }

.reveal.page .slides section:not(.stack):after {
  content: '';
  position: absolute;
  display: block;
  width: 90%;
  height: 30px;
  left: 5%;
  bottom: 0;
  background: none;
  z-index: 1;
  border-radius: 4px;
  box-shadow: 0px 95px 25px rgba(0, 0, 0, 0.2);
  -webkit-transform: translateZ(-90px) rotateX(65deg); }

.reveal.page .slides > section.stack {
  padding: 0;
  background: none; }

.reveal.page .slides > section.past {
  -webkit-transform-origin: 0% 0%;
      -ms-transform-origin: 0% 0%;
          transform-origin: 0% 0%;
  -webkit-transform: translate3d(-40%, 0, 0) rotateY(-80deg);
          transform: translate3d(-40%, 0, 0) rotateY(-80deg); }

.reveal.page .slides > section.future {
  -webkit-transform-origin: 100% 0%;
      -ms-transform-origin: 100% 0%;
          transform-origin: 100% 0%;
  -webkit-transform: translate3d(0, 0, 0);
          transform: translate3d(0, 0, 0); }

.reveal.page .slides > section > section.past {
  -webkit-transform-origin: 0% 0%;
      -ms-transform-origin: 0% 0%;
          transform-origin: 0% 0%;
  -webkit-transform: translate3d(0, -40%, 0) rotateX(80deg);
          transform: translate3d(0, -40%, 0) rotateX(80deg); }

.reveal.page .slides > section > section.future {
  -webkit-transform-origin: 0% 100%;
      -ms-transform-origin: 0% 100%;
          transform-origin: 0% 100%;
  -webkit-transform: translate3d(0, 0, 0);
          transform: translate3d(0, 0, 0); }

/*********************************************
 * FADE TRANSITION
 *********************************************/
.reveal .slides section[data-transition=fade],
.reveal.fade .slides section:not([data-transition]),
.reveal.fade .slides > section > section:not([data-transition]) {
  -webkit-transform: none;
      -ms-transform: none;
          transform: none;
  -webkit-transition: opacity 0.5s;
          transition: opacity 0.5s; }

.reveal.fade.overview .slides section,
.reveal.fade.overview .slides > section > section {
  -webkit-transition: none;
          transition: none; }

/*********************************************
 * NO TRANSITION
 *********************************************/
.reveal .slides section[data-transition=none],
.reveal.none .slides section:not([data-transition]) {
  -webkit-transform: none;
      -ms-transform: none;
          transform: none;
  -webkit-transition: none;
          transition: none; }

/*********************************************
 * PAUSED MODE
 *********************************************/
.reveal .pause-overlay {
  position: absolute;
  top: 0;
  left: 0;
  width: 100%;
  height: 100%;
  background: black;
  visibility: hidden;
  opacity: 0;
  z-index: 100;
  -webkit-transition: all 1s ease;
          transition: all 1s ease; }

.reveal.paused .pause-overlay {
  visibility: visible;
  opacity: 1; }

/*********************************************
 * FALLBACK
 *********************************************/
.no-transforms {
  overflow-y: auto; }

.no-transforms .reveal .slides {
  position: relative;
  width: 80%;
  height: auto !important;
  top: 0;
  left: 50%;
  margin: 0;
  text-align: center; }

.no-transforms .reveal .controls,
.no-transforms .reveal .progress {
  display: none !important; }

.no-transforms .reveal .slides section {
  display: block !important;
  opacity: 1 !important;
  position: relative !important;
  height: auto;
  min-height: 0;
  top: 0;
  left: -50%;
  margin: 70px 0;
  -webkit-transform: none;
      -ms-transform: none;
          transform: none; }

.no-transforms .reveal .slides section section {
  left: 0; }

.reveal .no-transition,
.reveal .no-transition * {
  -webkit-transition: none !important;
          transition: none !important; }

/*********************************************
 * PER-SLIDE BACKGROUNDS
 *********************************************/
.reveal .backgrounds {
  position: absolute;
  width: 100%;
  height: 100%;
  top: 0;
  left: 0;
  -webkit-perspective: 600px;
          perspective: 600px; }

.reveal .slide-background {
  display: none;
  position: absolute;
  width: 100%;
  height: 100%;
  opacity: 0;
  visibility: hidden;
  background-color: transparent;
  background-position: 50% 50%;
  background-repeat: no-repeat;
  background-size: cover;
  -webkit-transition: all 800ms cubic-bezier(0.26, 0.86, 0.44, 0.985);
          transition: all 800ms cubic-bezier(0.26, 0.86, 0.44, 0.985); }

.reveal .slide-background.stack {
  display: block; }

.reveal .slide-background.present {
  opacity: 1;
  visibility: visible; }

.print-pdf .reveal .slide-background {
  opacity: 1 !important;
  visibility: visible !important; }

/* Video backgrounds */
.reveal .slide-background video {
  position: absolute;
  width: 100%;
  height: 100%;
  max-width: none;
  max-height: none;
  top: 0;
  left: 0; }

/* Immediate transition style */
.reveal[data-background-transition=none] > .backgrounds .slide-background,
.reveal > .backgrounds .slide-background[data-background-transition=none] {
  -webkit-transition: none;
          transition: none; }

/* Slide */
.reveal[data-background-transition=slide] > .backgrounds .slide-background,
.reveal > .backgrounds .slide-background[data-background-transition=slide] {
  opacity: 1;
  -webkit-backface-visibility: hidden;
          backface-visibility: hidden; }

.reveal[data-background-transition=slide] > .backgrounds .slide-background.past,
.reveal > .backgrounds .slide-background.past[data-background-transition=slide] {
  -webkit-transform: translate(-100%, 0);
      -ms-transform: translate(-100%, 0);
          transform: translate(-100%, 0); }

.reveal[data-background-transition=slide] > .backgrounds .slide-background.future,
.reveal > .backgrounds .slide-background.future[data-background-transition=slide] {
  -webkit-transform: translate(100%, 0);
      -ms-transform: translate(100%, 0);
          transform: translate(100%, 0); }

.reveal[data-background-transition=slide] > .backgrounds .slide-background > .slide-background.past,
.reveal > .backgrounds .slide-background > .slide-background.past[data-background-transition=slide] {
  -webkit-transform: translate(0, -100%);
      -ms-transform: translate(0, -100%);
          transform: translate(0, -100%); }

.reveal[data-background-transition=slide] > .backgrounds .slide-background > .slide-background.future,
.reveal > .backgrounds .slide-background > .slide-background.future[data-background-transition=slide] {
  -webkit-transform: translate(0, 100%);
      -ms-transform: translate(0, 100%);
          transform: translate(0, 100%); }

/* Convex */
.reveal[data-background-transition=convex] > .backgrounds .slide-background.past,
.reveal > .backgrounds .slide-background.past[data-background-transition=convex] {
  opacity: 0;
  -webkit-transform: translate3d(-100%, 0, 0) rotateY(-90deg) translate3d(-100%, 0, 0);
          transform: translate3d(-100%, 0, 0) rotateY(-90deg) translate3d(-100%, 0, 0); }

.reveal[data-background-transition=convex] > .backgrounds .slide-background.future,
.reveal > .backgrounds .slide-background.future[data-background-transition=convex] {
  opacity: 0;
  -webkit-transform: translate3d(100%, 0, 0) rotateY(90deg) translate3d(100%, 0, 0);
          transform: translate3d(100%, 0, 0) rotateY(90deg) translate3d(100%, 0, 0); }

.reveal[data-background-transition=convex] > .backgrounds .slide-background > .slide-background.past,
.reveal > .backgrounds .slide-background > .slide-background.past[data-background-transition=convex] {
  opacity: 0;
  -webkit-transform: translate3d(0, -100%, 0) rotateX(90deg) translate3d(0, -100%, 0);
          transform: translate3d(0, -100%, 0) rotateX(90deg) translate3d(0, -100%, 0); }

.reveal[data-background-transition=convex] > .backgrounds .slide-background > .slide-background.future,
.reveal > .backgrounds .slide-background > .slide-background.future[data-background-transition=convex] {
  opacity: 0;
  -webkit-transform: translate3d(0, 100%, 0) rotateX(-90deg) translate3d(0, 100%, 0);
          transform: translate3d(0, 100%, 0) rotateX(-90deg) translate3d(0, 100%, 0); }

/* Concave */
.reveal[data-background-transition=concave] > .backgrounds .slide-background.past,
.reveal > .backgrounds .slide-background.past[data-background-transition=concave] {
  opacity: 0;
  -webkit-transform: translate3d(-100%, 0, 0) rotateY(90deg) translate3d(-100%, 0, 0);
          transform: translate3d(-100%, 0, 0) rotateY(90deg) translate3d(-100%, 0, 0); }

.reveal[data-background-transition=concave] > .backgrounds .slide-background.future,
.reveal > .backgrounds .slide-background.future[data-background-transition=concave] {
  opacity: 0;
  -webkit-transform: translate3d(100%, 0, 0) rotateY(-90deg) translate3d(100%, 0, 0);
          transform: translate3d(100%, 0, 0) rotateY(-90deg) translate3d(100%, 0, 0); }

.reveal[data-background-transition=concave] > .backgrounds .slide-background > .slide-background.past,
.reveal > .backgrounds .slide-background > .slide-background.past[data-background-transition=concave] {
  opacity: 0;
  -webkit-transform: translate3d(0, -100%, 0) rotateX(-90deg) translate3d(0, -100%, 0);
          transform: translate3d(0, -100%, 0) rotateX(-90deg) translate3d(0, -100%, 0); }

.reveal[data-background-transition=concave] > .backgrounds .slide-background > .slide-background.future,
.reveal > .backgrounds .slide-background > .slide-background.future[data-background-transition=concave] {
  opacity: 0;
  -webkit-transform: translate3d(0, 100%, 0) rotateX(90deg) translate3d(0, 100%, 0);
          transform: translate3d(0, 100%, 0) rotateX(90deg) translate3d(0, 100%, 0); }

/* Zoom */
.reveal[data-background-transition=zoom] > .backgrounds .slide-background,
.reveal > .backgrounds .slide-background[data-background-transition=zoom] {
  -webkit-transition-timing-function: ease;
          transition-timing-function: ease; }

.reveal[data-background-transition=zoom] > .backgrounds .slide-background.past,
.reveal > .backgrounds .slide-background.past[data-background-transition=zoom] {
  opacity: 0;
  visibility: hidden;
  -webkit-transform: scale(16);
      -ms-transform: scale(16);
          transform: scale(16); }

.reveal[data-background-transition=zoom] > .backgrounds .slide-background.future,
.reveal > .backgrounds .slide-background.future[data-background-transition=zoom] {
  opacity: 0;
  visibility: hidden;
  -webkit-transform: scale(0.2);
      -ms-transform: scale(0.2);
          transform: scale(0.2); }

.reveal[data-background-transition=zoom] > .backgrounds .slide-background > .slide-background.past,
.reveal > .backgrounds .slide-background > .slide-background.past[data-background-transition=zoom] {
  opacity: 0;
  visibility: hidden;
  -webkit-transform: scale(16);
      -ms-transform: scale(16);
          transform: scale(16); }

.reveal[data-background-transition=zoom] > .backgrounds .slide-background > .slide-background.future,
.reveal > .backgrounds .slide-background > .slide-background.future[data-background-transition=zoom] {
  opacity: 0;
  visibility: hidden;
  -webkit-transform: scale(0.2);
      -ms-transform: scale(0.2);
          transform: scale(0.2); }

/* Global transition speed settings */
.reveal[data-transition-speed="fast"] > .backgrounds .slide-background {
  -webkit-transition-duration: 400ms;
          transition-duration: 400ms; }

.reveal[data-transition-speed="slow"] > .backgrounds .slide-background {
  -webkit-transition-duration: 1200ms;
          transition-duration: 1200ms; }

/*********************************************
 * OVERVIEW
 *********************************************/
.reveal.overview {
  -webkit-perspective-origin: 50% 50%;
          perspective-origin: 50% 50%;
  -webkit-perspective: 700px;
          perspective: 700px; }
  .reveal.overview .slides section {
    height: 700px;
    opacity: 1 !important;
    overflow: hidden;
    visibility: visible !important;
    cursor: pointer;
    box-sizing: border-box; }
  .reveal.overview .slides section:hover,
  .reveal.overview .slides section.present {
    outline: 10px solid rgba(150, 150, 150, 0.4);
    outline-offset: 10px; }
  .reveal.overview .slides section .fragment {
    opacity: 1;
    -webkit-transition: none;
            transition: none; }
  .reveal.overview .slides section:after,
  .reveal.overview .slides section:before {
    display: none !important; }
  .reveal.overview .slides > section.stack {
    padding: 0;
    top: 0 !important;
    background: none;
    outline: none;
    overflow: visible; }
  .reveal.overview .backgrounds {
    -webkit-perspective: inherit;
            perspective: inherit; }
  .reveal.overview .backgrounds .slide-background {
    opacity: 1;
    visibility: visible;
    outline: 10px solid rgba(150, 150, 150, 0.1);
    outline-offset: 10px; }

.reveal.overview .slides section,
.reveal.overview-deactivating .slides section {
  -webkit-transition: none;
          transition: none; }

.reveal.overview .backgrounds .slide-background,
.reveal.overview-deactivating .backgrounds .slide-background {
  -webkit-transition: none;
          transition: none; }

.reveal.overview-animated .slides {
  -webkit-transition: -webkit-transform 0.4s ease;
          transition: transform 0.4s ease; }

/*********************************************
 * RTL SUPPORT
 *********************************************/
.reveal.rtl .slides,
.reveal.rtl .slides h1,
.reveal.rtl .slides h2,
.reveal.rtl .slides h3,
.reveal.rtl .slides h4,
.reveal.rtl .slides h5,
.reveal.rtl .slides h6 {
  direction: rtl;
  font-family: sans-serif; }

.reveal.rtl pre,
.reveal.rtl code {
  direction: ltr; }

.reveal.rtl ol,
.reveal.rtl ul {
  text-align: right; }

.reveal.rtl .progress span {
  float: right; }

/*********************************************
 * PARALLAX BACKGROUND
 *********************************************/
.reveal.has-parallax-background .backgrounds {
  -webkit-transition: all 0.8s ease;
          transition: all 0.8s ease; }

/* Global transition speed settings */
.reveal.has-parallax-background[data-transition-speed="fast"] .backgrounds {
  -webkit-transition-duration: 400ms;
          transition-duration: 400ms; }

.reveal.has-parallax-background[data-transition-speed="slow"] .backgrounds {
  -webkit-transition-duration: 1200ms;
          transition-duration: 1200ms; }

/*********************************************
 * LINK PREVIEW OVERLAY
 *********************************************/
.reveal .overlay {
  position: absolute;
  top: 0;
  left: 0;
  width: 100%;
  height: 100%;
  z-index: 1000;
  background: rgba(0, 0, 0, 0.9);
  opacity: 0;
  visibility: hidden;
  -webkit-transition: all 0.3s ease;
          transition: all 0.3s ease; }

.reveal .overlay.visible {
  opacity: 1;
  visibility: visible; }

.reveal .overlay .spinner {
  position: absolute;
  display: block;
  top: 50%;
  left: 50%;
  width: 32px;
  height: 32px;
  margin: -16px 0 0 -16px;
  z-index: 10;
  background-image: url(data:image/gif;base64,R0lGODlhIAAgAPMAAJmZmf%2F%2F%2F6%2Bvr8nJybW1tcDAwOjo6Nvb26ioqKOjo7Ozs%2FLy8vz8%2FAAAAAAAAAAAACH%2FC05FVFNDQVBFMi4wAwEAAAAh%2FhpDcmVhdGVkIHdpdGggYWpheGxvYWQuaW5mbwAh%2BQQJCgAAACwAAAAAIAAgAAAE5xDISWlhperN52JLhSSdRgwVo1ICQZRUsiwHpTJT4iowNS8vyW2icCF6k8HMMBkCEDskxTBDAZwuAkkqIfxIQyhBQBFvAQSDITM5VDW6XNE4KagNh6Bgwe60smQUB3d4Rz1ZBApnFASDd0hihh12BkE9kjAJVlycXIg7CQIFA6SlnJ87paqbSKiKoqusnbMdmDC2tXQlkUhziYtyWTxIfy6BE8WJt5YJvpJivxNaGmLHT0VnOgSYf0dZXS7APdpB309RnHOG5gDqXGLDaC457D1zZ%2FV%2FnmOM82XiHRLYKhKP1oZmADdEAAAh%2BQQJCgAAACwAAAAAIAAgAAAE6hDISWlZpOrNp1lGNRSdRpDUolIGw5RUYhhHukqFu8DsrEyqnWThGvAmhVlteBvojpTDDBUEIFwMFBRAmBkSgOrBFZogCASwBDEY%2FCZSg7GSE0gSCjQBMVG023xWBhklAnoEdhQEfyNqMIcKjhRsjEdnezB%2BA4k8gTwJhFuiW4dokXiloUepBAp5qaKpp6%2BHo7aWW54wl7obvEe0kRuoplCGepwSx2jJvqHEmGt6whJpGpfJCHmOoNHKaHx61WiSR92E4lbFoq%2BB6QDtuetcaBPnW6%2BO7wDHpIiK9SaVK5GgV543tzjgGcghAgAh%2BQQJCgAAACwAAAAAIAAgAAAE7hDISSkxpOrN5zFHNWRdhSiVoVLHspRUMoyUakyEe8PTPCATW9A14E0UvuAKMNAZKYUZCiBMuBakSQKG8G2FzUWox2AUtAQFcBKlVQoLgQReZhQlCIJesQXI5B0CBnUMOxMCenoCfTCEWBsJColTMANldx15BGs8B5wlCZ9Po6OJkwmRpnqkqnuSrayqfKmqpLajoiW5HJq7FL1Gr2mMMcKUMIiJgIemy7xZtJsTmsM4xHiKv5KMCXqfyUCJEonXPN2rAOIAmsfB3uPoAK%2B%2BG%2Bw48edZPK%2BM6hLJpQg484enXIdQFSS1u6UhksENEQAAIfkECQoAAAAsAAAAACAAIAAABOcQyEmpGKLqzWcZRVUQnZYg1aBSh2GUVEIQ2aQOE%2BG%2BcD4ntpWkZQj1JIiZIogDFFyHI0UxQwFugMSOFIPJftfVAEoZLBbcLEFhlQiqGp1Vd140AUklUN3eCA51C1EWMzMCezCBBmkxVIVHBWd3HHl9JQOIJSdSnJ0TDKChCwUJjoWMPaGqDKannasMo6WnM562R5YluZRwur0wpgqZE7NKUm%2BFNRPIhjBJxKZteWuIBMN4zRMIVIhffcgojwCF117i4nlLnY5ztRLsnOk%2BaV%2BoJY7V7m76PdkS4trKcdg0Zc0tTcKkRAAAIfkECQoAAAAsAAAAACAAIAAABO4QyEkpKqjqzScpRaVkXZWQEximw1BSCUEIlDohrft6cpKCk5xid5MNJTaAIkekKGQkWyKHkvhKsR7ARmitkAYDYRIbUQRQjWBwJRzChi9CRlBcY1UN4g0%2FVNB0AlcvcAYHRyZPdEQFYV8ccwR5HWxEJ02YmRMLnJ1xCYp0Y5idpQuhopmmC2KgojKasUQDk5BNAwwMOh2RtRq5uQuPZKGIJQIGwAwGf6I0JXMpC8C7kXWDBINFMxS4DKMAWVWAGYsAdNqW5uaRxkSKJOZKaU3tPOBZ4DuK2LATgJhkPJMgTwKCdFjyPHEnKxFCDhEAACH5BAkKAAAALAAAAAAgACAAAATzEMhJaVKp6s2nIkolIJ2WkBShpkVRWqqQrhLSEu9MZJKK9y1ZrqYK9WiClmvoUaF8gIQSNeF1Er4MNFn4SRSDARWroAIETg1iVwuHjYB1kYc1mwruwXKC9gmsJXliGxc%2BXiUCby9ydh1sOSdMkpMTBpaXBzsfhoc5l58Gm5yToAaZhaOUqjkDgCWNHAULCwOLaTmzswadEqggQwgHuQsHIoZCHQMMQgQGubVEcxOPFAcMDAYUA85eWARmfSRQCdcMe0zeP1AAygwLlJtPNAAL19DARdPzBOWSm1brJBi45soRAWQAAkrQIykShQ9wVhHCwCQCACH5BAkKAAAALAAAAAAgACAAAATrEMhJaVKp6s2nIkqFZF2VIBWhUsJaTokqUCoBq%2BE71SRQeyqUToLA7VxF0JDyIQh%2FMVVPMt1ECZlfcjZJ9mIKoaTl1MRIl5o4CUKXOwmyrCInCKqcWtvadL2SYhyASyNDJ0uIiRMDjI0Fd30%2FiI2UA5GSS5UDj2l6NoqgOgN4gksEBgYFf0FDqKgHnyZ9OX8HrgYHdHpcHQULXAS2qKpENRg7eAMLC7kTBaixUYFkKAzWAAnLC7FLVxLWDBLKCwaKTULgEwbLA4hJtOkSBNqITT3xEgfLpBtzE%2FjiuL04RGEBgwWhShRgQExHBAAh%2BQQJCgAAACwAAAAAIAAgAAAE7xDISWlSqerNpyJKhWRdlSAVoVLCWk6JKlAqAavhO9UkUHsqlE6CwO1cRdCQ8iEIfzFVTzLdRAmZX3I2SfZiCqGk5dTESJeaOAlClzsJsqwiJwiqnFrb2nS9kmIcgEsjQydLiIlHehhpejaIjzh9eomSjZR%2BipslWIRLAgMDOR2DOqKogTB9pCUJBagDBXR6XB0EBkIIsaRsGGMMAxoDBgYHTKJiUYEGDAzHC9EACcUGkIgFzgwZ0QsSBcXHiQvOwgDdEwfFs0sDzt4S6BK4xYjkDOzn0unFeBzOBijIm1Dgmg5YFQwsCMjp1oJ8LyIAACH5BAkKAAAALAAAAAAgACAAAATwEMhJaVKp6s2nIkqFZF2VIBWhUsJaTokqUCoBq%2BE71SRQeyqUToLA7VxF0JDyIQh%2FMVVPMt1ECZlfcjZJ9mIKoaTl1MRIl5o4CUKXOwmyrCInCKqcWtvadL2SYhyASyNDJ0uIiUd6GGl6NoiPOH16iZKNlH6KmyWFOggHhEEvAwwMA0N9GBsEC6amhnVcEwavDAazGwIDaH1ipaYLBUTCGgQDA8NdHz0FpqgTBwsLqAbWAAnIA4FWKdMLGdYGEgraigbT0OITBcg5QwPT4xLrROZL6AuQAPUS7bxLpoWidY0JtxLHKhwwMJBTHgPKdEQAACH5BAkKAAAALAAAAAAgACAAAATrEMhJaVKp6s2nIkqFZF2VIBWhUsJaTokqUCoBq%2BE71SRQeyqUToLA7VxF0JDyIQh%2FMVVPMt1ECZlfcjZJ9mIKoaTl1MRIl5o4CUKXOwmyrCInCKqcWtvadL2SYhyASyNDJ0uIiUd6GAULDJCRiXo1CpGXDJOUjY%2BYip9DhToJA4RBLwMLCwVDfRgbBAaqqoZ1XBMHswsHtxtFaH1iqaoGNgAIxRpbFAgfPQSqpbgGBqUD1wBXeCYp1AYZ19JJOYgH1KwA4UBvQwXUBxPqVD9L3sbp2BNk2xvvFPJd%2BMFCN6HAAIKgNggY0KtEBAAh%2BQQJCgAAACwAAAAAIAAgAAAE6BDISWlSqerNpyJKhWRdlSAVoVLCWk6JKlAqAavhO9UkUHsqlE6CwO1cRdCQ8iEIfzFVTzLdRAmZX3I2SfYIDMaAFdTESJeaEDAIMxYFqrOUaNW4E4ObYcCXaiBVEgULe0NJaxxtYksjh2NLkZISgDgJhHthkpU4mW6blRiYmZOlh4JWkDqILwUGBnE6TYEbCgevr0N1gH4At7gHiRpFaLNrrq8HNgAJA70AWxQIH1%2BvsYMDAzZQPC9VCNkDWUhGkuE5PxJNwiUK4UfLzOlD4WvzAHaoG9nxPi5d%2BjYUqfAhhykOFwJWiAAAIfkECQoAAAAsAAAAACAAIAAABPAQyElpUqnqzaciSoVkXVUMFaFSwlpOCcMYlErAavhOMnNLNo8KsZsMZItJEIDIFSkLGQoQTNhIsFehRww2CQLKF0tYGKYSg%2BygsZIuNqJksKgbfgIGepNo2cIUB3V1B3IvNiBYNQaDSTtfhhx0CwVPI0UJe0%2Bbm4g5VgcGoqOcnjmjqDSdnhgEoamcsZuXO1aWQy8KAwOAuTYYGwi7w5h%2BKr0SJ8MFihpNbx%2B4Erq7BYBuzsdiH1jCAzoSfl0rVirNbRXlBBlLX%2BBP0XJLAPGzTkAuAOqb0WT5AH7OcdCm5B8TgRwSRKIHQtaLCwg1RAAAOwAAAAAAAAAAAA%3D%3D);
  visibility: visible;
  opacity: 0.6;
  -webkit-transition: all 0.3s ease;
          transition: all 0.3s ease; }

.reveal .overlay header {
  position: absolute;
  left: 0;
  top: 0;
  width: 100%;
  height: 40px;
  z-index: 2;
  border-bottom: 1px solid #222; }

.reveal .overlay header a {
  display: inline-block;
  width: 40px;
  height: 40px;
  padding: 0 10px;
  float: right;
  opacity: 0.6;
  box-sizing: border-box; }

.reveal .overlay header a:hover {
  opacity: 1; }

.reveal .overlay header a .icon {
  display: inline-block;
  width: 20px;
  height: 20px;
  background-position: 50% 50%;
  background-size: 100%;
  background-repeat: no-repeat; }

.reveal .overlay header a.close .icon {
  background-image: url(data:image/png;base64,iVBORw0KGgoAAAANSUhEUgAAACAAAAAgCAYAAABzenr0AAABkklEQVRYR8WX4VHDMAxG6wnoJrABZQPYBCaBTWAD2g1gE5gg6OOsXuxIlr40d81dfrSJ9V4c2VLK7spHuTJ/5wpM07QXuXc5X0opX2tEJcadjHuV80li/FgxTIEK/5QBCICBD6xEhSMGHgQPgBgLiYVAB1dpSqKDawxTohFw4JSEA3clzgIBPCURwE2JucBR7rhPJJv5OpJwDX+SfDjgx1wACQeJG1aChP9K/IMmdZ8DtESV1WyP3Bt4MwM6sj4NMxMYiqUWHQu4KYA/SYkIjOsm3BXYWMKFDwU2khjCQ4ELJUJ4SmClRArOCmSXGuKma0fYD5CbzHxFpCSGAhfAVSSUGDUk2BWZaff2g6GE15BsBQ9nwmpIGDiyHQddwNTMKkbZaf9fajXQca1EX44puJZUsnY0ObGmITE3GVLCbEhQUjGVt146j6oasWN+49Vph2w1pZ5EansNZqKBm1txbU57iRRcZ86RWMDdWtBJUHBHwoQPi1GV+JCbntmvok7iTX4/Up9mgyTc/FJYDTcndgH/AA5A/CHsyEkVAAAAAElFTkSuQmCC); }

.reveal .overlay header a.external .icon {
  background-image: url(data:image/png;base64,iVBORw0KGgoAAAANSUhEUgAAACAAAAAgCAYAAABzenr0AAAAcElEQVRYR+2WSQoAIQwEzf8f7XiOMkUQxUPlGkM3hVmiQfQR9GYnH1SsAQlI4DiBqkCMoNb9y2e90IAEJPAcgdznU9+engMaeJ7Azh5Y1U67gAho4DqBqmB1buAf0MB1AlVBek83ZPkmJMGc1wAR+AAqod/B97TRpQAAAABJRU5ErkJggg==); }

.reveal .overlay .viewport {
  position: absolute;
  top: 40px;
  right: 0;
  bottom: 0;
  left: 0; }

.reveal .overlay.overlay-preview .viewport iframe {
  width: 100%;
  height: 100%;
  max-width: 100%;
  max-height: 100%;
  border: 0;
  opacity: 0;
  visibility: hidden;
  -webkit-transition: all 0.3s ease;
          transition: all 0.3s ease; }

.reveal .overlay.overlay-preview.loaded .viewport iframe {
  opacity: 1;
  visibility: visible; }

.reveal .overlay.overlay-preview.loaded .spinner {
  opacity: 0;
  visibility: hidden;
  -webkit-transform: scale(0.2);
      -ms-transform: scale(0.2);
          transform: scale(0.2); }

.reveal .overlay.overlay-help .viewport {
  overflow: auto;
  color: #fff; }

.reveal .overlay.overlay-help .viewport .viewport-inner {
  width: 600px;
  margin: 0 auto;
  padding: 60px;
  text-align: center;
  letter-spacing: normal; }

.reveal .overlay.overlay-help .viewport .viewport-inner .title {
  font-size: 20px; }

.reveal .overlay.overlay-help .viewport .viewport-inner table {
  border: 1px solid #fff;
  border-collapse: collapse;
  font-size: 14px; }

.reveal .overlay.overlay-help .viewport .viewport-inner table th,
.reveal .overlay.overlay-help .viewport .viewport-inner table td {
  width: 200px;
  padding: 10px;
  border: 1px solid #fff;
  vertical-align: middle; }

.reveal .overlay.overlay-help .viewport .viewport-inner table th {
  padding-top: 20px;
  padding-bottom: 20px; }

/*********************************************
 * PLAYBACK COMPONENT
 *********************************************/
.reveal .playback {
  position: fixed;
  left: 15px;
  bottom: 20px;
  z-index: 30;
  cursor: pointer;
  -webkit-transition: all 400ms ease;
          transition: all 400ms ease; }

.reveal.overview .playback {
  opacity: 0;
  visibility: hidden; }

/*********************************************
 * ROLLING LINKS
 *********************************************/
.reveal .roll {
  display: inline-block;
  line-height: 1.2;
  overflow: hidden;
  vertical-align: top;
  -webkit-perspective: 400px;
          perspective: 400px;
  -webkit-perspective-origin: 50% 50%;
          perspective-origin: 50% 50%; }

.reveal .roll:hover {
  background: none;
  text-shadow: none; }

.reveal .roll span {
  display: block;
  position: relative;
  padding: 0 2px;
  pointer-events: none;
  -webkit-transition: all 400ms ease;
          transition: all 400ms ease;
  -webkit-transform-origin: 50% 0%;
      -ms-transform-origin: 50% 0%;
          transform-origin: 50% 0%;
  -webkit-transform-style: preserve-3d;
          transform-style: preserve-3d;
  -webkit-backface-visibility: hidden;
          backface-visibility: hidden; }

.reveal .roll:hover span {
  background: rgba(0, 0, 0, 0.5);
  -webkit-transform: translate3d(0px, 0px, -45px) rotateX(90deg);
          transform: translate3d(0px, 0px, -45px) rotateX(90deg); }

.reveal .roll span:after {
  content: attr(data-title);
  display: block;
  position: absolute;
  left: 0;
  top: 0;
  padding: 0 2px;
  -webkit-backface-visibility: hidden;
          backface-visibility: hidden;
  -webkit-transform-origin: 50% 0%;
      -ms-transform-origin: 50% 0%;
          transform-origin: 50% 0%;
  -webkit-transform: translate3d(0px, 110%, 0px) rotateX(-90deg);
          transform: translate3d(0px, 110%, 0px) rotateX(-90deg); }

/*********************************************
 * SPEAKER NOTES
 *********************************************/
.reveal aside.notes {
  display: none; }

.reveal .speaker-notes {
  display: none;
  position: absolute;
  width: 70%;
  max-height: 15%;
  left: 15%;
  bottom: 26px;
  padding: 10px;
  z-index: 1;
  font-size: 18px;
  line-height: 1.4;
  color: #fff;
  background-color: rgba(0, 0, 0, 0.5);
  overflow: auto;
  box-sizing: border-box;
  text-align: left;
  font-family: Helvetica, sans-serif;
  -webkit-overflow-scrolling: touch; }

.reveal .speaker-notes.visible:not(:empty) {
  display: block; }

@media screen and (max-width: 1024px) {
  .reveal .speaker-notes {
    font-size: 14px; } }

@media screen and (max-width: 600px) {
  .reveal .speaker-notes {
    width: 90%;
    left: 5%; } }

/*********************************************
 * ZOOM PLUGIN
 *********************************************/
.zoomed .reveal *,
.zoomed .reveal *:before,
.zoomed .reveal *:after {
  -webkit-backface-visibility: visible !important;
          backface-visibility: visible !important; }

.zoomed .reveal .progress,
.zoomed .reveal .controls {
  opacity: 0; }

.zoomed .reveal .roll span {
  background: none; }

.zoomed .reveal .roll span:after {
  visibility: hidden; }
```
