## Supplementary material for "Artistoo: build, share, and explore simulations of cells and tissues in the web browser": white.css

```
/**
 * White theme for reveal.js. This is the opposite of the 'black' theme.
 *
 * By Hakim El Hattab, http://hakim.se
 */
@import url(../../lib/font/source-sans-pro/source-sans-pro.css);
section.has-dark-background, section.has-dark-background h1, section.has-dark-background h2, section.has-dark-background h3, section.has-dark-background h4, section.has-dark-background h5, section.has-dark-background h6 {
  color: #fff; }

/*********************************************
 * GLOBAL STYLES
 *********************************************/
body {
  background: #fff;
  background-color: #fff; }

.reveal {
  font-family:  "HelveticaNeue-Light", "Helvetica Neue Light", "Helvetica Neue", Helvetica, Arial, "Lucida Grande", sans-serif; /*"Source Sans Pro", Helvetica, sans-serif;*/
  font-size: 28px;
  font-weight: normal;
  color: #222; }

::selection {
  color: #fff;
  background: #98bdef;
  text-shadow: none; }

.reveal .slides > section,
.reveal .slides > section > section {
  line-height: 1.3;
  font-weight: inherit; }

/*********************************************
 * HEADERS
 *********************************************/
.reveal h1,
.reveal h2,
.reveal h3,
.reveal h4,
.reveal h5,
.reveal h6 {
  margin: 0 0 20px 0;
  color: #222;
  font-family:  "HelveticaNeue-Light", "Helvetica Neue Light", "Helvetica Neue", Helvetica, Arial, "Lucida Grande", sans-serif; /*"Source Sans Pro", Helvetica, sans-serif;*/
  font-weight: 600;
  line-height: 1.2;
  letter-spacing: normal;
  text-transform: uppercase;
  text-shadow: none;
  word-wrap: break-word; }

.reveal h1 {
  font-size: 2.5em; }

.reveal h2 {
  font-size: 1.6em; }

.reveal h3 {
  font-size: 1.3em; }

.reveal h4 {
  font-size: 1em; }

.reveal h1 {
  text-shadow: none; }

/*********************************************
 * OTHER
 *********************************************/
.reveal p {
  margin: 20px 0;
  line-height: 1.3; }

/* Ensure certain elements are never larger than the slide itself */
.reveal img,
.reveal video,
.reveal iframe {
  max-width: 95%;
  max-height: 95%; }

.reveal strong,
.reveal b {
  font-weight: bold; }

.reveal em {
  font-style: italic; }

.reveal ol,
.reveal dl,
.reveal ul {
  display: inline-block;
  text-align: left;
  margin: 0 0 0 1em; }

.reveal ol {
  list-style-type: decimal; }

.reveal ul {
  list-style-type: disc; }

.reveal ul ul {
  list-style-type: square; }

.reveal ul ul ul {
  list-style-type: circle; }

.reveal ul ul,
.reveal ul ol,
.reveal ol ol,
.reveal ol ul {
  display: block;
  margin-left: 40px; }

.reveal dt {
  font-weight: bold; }

.reveal dd {
  margin-left: 40px; }

.reveal q,
.reveal blockquote {
  quotes: none; }

.reveal blockquote {
  display: block;
  position: relative;
  width: 70%;
  margin: 20px auto;
  padding: 5px;
  font-style: italic;
  background: rgba(255, 255, 255, 0.05);
  box-shadow: 0px 0px 2px rgba(0, 0, 0, 0.2); }

.reveal blockquote p:first-child,
.reveal blockquote p:last-child {
  display: inline-block; }

.reveal q {
  font-style: italic; }

.reveal pre {
  display: block;
  position: relative;
  width: 90%;
  margin: 20px auto;
  text-align: left;
  font-size: 0.55em;
  font-family: monospace;
  line-height: 1.2em;
  word-wrap: break-word;
  box-shadow: 0px 0px 6px rgba(0, 0, 0, 0.3); }

.reveal code {
  font-family: monospace; }

.reveal pre code {
  display: block;
  padding: 5px;
  overflow: auto;
  max-height: 400px;
  word-wrap: normal; }

.reveal table {
  margin: auto;
  border-collapse: collapse;
  border-spacing: 0; }

.reveal table th {
  font-weight: bold; }

.reveal table th,
.reveal table td {
  text-align: left;
  padding: 0.2em 0.5em 0.2em 0.5em;
  border-bottom: 1px solid; }

.reveal table th[align="center"],
.reveal table td[align="center"] {
  text-align: center; }

.reveal table th[align="right"],
.reveal table td[align="right"] {
  text-align: right; }

.reveal table tr:last-child td {
  border-bottom: none; }

.reveal sup {
  vertical-align: super; }

.reveal sub {
  vertical-align: sub; }

.reveal small {
  display: inline-block;
  font-size: 0.6em;
  line-height: 1.2em;
  vertical-align: top; }

.reveal small * {
  vertical-align: top; }

/*********************************************
 * LINKS
 *********************************************/
.reveal a {
  color: #2a76dd;
  text-decoration: none;
  -webkit-transition: color 0.15s ease;
  -moz-transition: color 0.15s ease;
  transition: color 0.15s ease; }

.reveal a:hover {
  color: #6ca0e8;
  text-shadow: none;
  border: none; }

.reveal .roll span:after {
  color: #fff;
  background: #1a53a1; }

/*********************************************
 * IMAGES
 *********************************************/
.reveal section img {
  margin: 15px 0px;
  background: rgba(255, 255, 255, 0.12);
  border: 4px solid #222;
  box-shadow: 0 0 10px rgba(0, 0, 0, 0.15); }

.reveal section img.plain {
  border: 0;
  box-shadow: none; }

.reveal a img {
  -webkit-transition: all 0.15s linear;
  -moz-transition: all 0.15s linear;
  transition: all 0.15s linear; }

.reveal a:hover img {
  background: rgba(255, 255, 255, 0.2);
  border-color: #2a76dd;
  box-shadow: 0 0 20px rgba(0, 0, 0, 0.55); }

/*********************************************
 * NAVIGATION CONTROLS
 *********************************************/
.reveal .controls .navigate-left,
.reveal .controls .navigate-left.enabled {
  border-right-color: #2a76dd; }

.reveal .controls .navigate-right,
.reveal .controls .navigate-right.enabled {
  border-left-color: #2a76dd; }

.reveal .controls .navigate-up,
.reveal .controls .navigate-up.enabled {
  border-bottom-color: #2a76dd; }

.reveal .controls .navigate-down,
.reveal .controls .navigate-down.enabled {
  border-top-color: #2a76dd; }

.reveal .controls .navigate-left.enabled:hover {
  border-right-color: #6ca0e8; }

.reveal .controls .navigate-right.enabled:hover {
  border-left-color: #6ca0e8; }

.reveal .controls .navigate-up.enabled:hover {
  border-bottom-color: #6ca0e8; }

.reveal .controls .navigate-down.enabled:hover {
  border-top-color: #6ca0e8; }

/*********************************************
 * PROGRESS BAR
 *********************************************/
.reveal .progress {
  background: rgba(0, 0, 0, 0.2); }

.reveal .progress span {
  background: #2a76dd;
  -webkit-transition: width 800ms cubic-bezier(0.26, 0.86, 0.44, 0.985);
  -moz-transition: width 800ms cubic-bezier(0.26, 0.86, 0.44, 0.985);
  transition: width 800ms cubic-bezier(0.26, 0.86, 0.44, 0.985); }
```
