## Supplementary material for "Artistoo: build, share, and explore simulations of cells and tissues in the web browser": source-sans-pro.css

```
@font-face {
  font-family: 'Source Sans Pro';
  font-style: normal;
  font-weight: 400;
  src: local('Source Sans Pro'), local('SourceSansPro-Regular'), url(https://fonts.gstatic.com/s/sourcesanspro/v9/ODelI1aHBYDBqgeIAH2zlNzbP97U9sKh0jjxbPbfOKg.ttf) format('truetype');
}
```
