## Supplementary material for "Artistoo: build, share, and explore simulations of cells and tissues in the web browser": dragdealer.css

```
/**
 * Dragdealer.js 0.9.8
 * http://github.com/skidding/dragdealer
 *
 * (c) 2010+ Ovidiu Cherecheș
 * http://skidding.mit-license.org
 */

.dragdealer {
  position: relative;
  height: 30px;
  background: #d6d6d6;
  font-size: 25%;
  margin: 1em 0 1em 0;
}
.dragdealer .handle {
  position: absolute;
  top: 0;
  left: 0;
  cursor: pointer;
  border-radius: 5px;
  -moz-border-radius: 5px;
  -webkit-border-radius: 5px;
  font-weight: bold;
}
.dragdealer .red-bar {
  width: 150px;
  height: 30px;
  background: #5e5e5e;
  color: #FFF;
  font-size: 14px;
  line-height: 30px;
  text-align: center;
}
.dragdealer .disabled {
  background: #898989;
}
```
