## Supplementary material for "Artistoo: build, share, and explore simulations of cells and tissues in the web browser": style.css

```
body{
		font-family: "HelveticaNeue-Light", "Helvetica Neue Light", "Helvetica Neue",
		 Helvetica, Arial, "Lucida Grande", sans-serif;
	 padding : 15px;
}
td {
	 padding: 10px;
	 vertical-align: top;
}

.range {
  -webkit-appearance: none;
  width: 100%;
  height: 15px;
  border-radius: 5px;  
  background: #eaecef;
  outline: none;
  opacity: 1;
  -webkit-transition: .2s;
  transition: opacity .2s;
}

.range::-webkit-slider-thumb {
  -webkit-appearance: none;
  appearance: none;
  width: 25px;
  height: 25px;
  border-radius: 50%; 
  background: #4CAF50;
  cursor: pointer;
}

.range::-moz-range-thumb {
  width: 25px;
  height: 25px;
  border-radius: 50%;
  background: #4CAF50;
  cursor: pointer;
}

.range-wrap {
  position: relative;
  margin: 0 auto 20px;
}
.bubble {
  background: #4CAF50;
  color: white;
  padding: 4px 12px;
  position: absolute;
  border-radius: 4px;
  left: 50%;
  transform: translateX(-50%);
}
.bubble::after {
  content: "";
  position: absolute;
  width: 2px;
  height: 2px;
  background: #4CAF50;
  top: -1px;
  left: 50%;
}

body {
  margin: 2rem;
}
```
