## Supplementary material for "Artistoo: build, share, and explore simulations of cells and tissues in the web browser": ActModel.xml

```
<?xml version='1.0' encoding='UTF-8'?>
<MorpheusModel version="4">
    <Description>
        <Title>Example-Protrusion</Title>
        <Details>Model for cell protrusions using the Act model. 

The Act model defines a local positive feedback mechanism, insprired by actin dynamics, that promotes protrusions in recently active areas.

Reference:
Ioana Niculescu, Johannes Textor, Rob J. de Boer, Crawling and Gliding: A Computational Model for Shape-Driven Cell Migration, PLoS Comp Biol, 2015.
http://journals.plos.org/ploscompbiol/article?id=10.1371/journal.pcbi.1004280</Details>
    </Description>
    <Global>
        <Field symbol="act" value="0" name="actin activity">
            <Diffusion rate="0"/>
        </Field>
        <!--    <Disabled>
        <System solver="euler" time-step="1.0">
            <Rule symbol-ref="act">
                <Expression>act</Expression>
            </Rule>
        </System>
    </Disabled>
-->
    </Global>
    <Space>
        <Lattice class="hexagonal">
            <Size symbol="size" value="200, 200, 0"/>
            <Neighborhood>
                <Order>2</Order>
            </Neighborhood>
            <BoundaryConditions>
                <Condition boundary="x" type="periodic"/>
                <Condition boundary="y" type="periodic"/>
            </BoundaryConditions>
        </Lattice>
        <SpaceSymbol symbol="space"/>
    </Space>
    <Time>
        <StartTime value="0"/>
        <StopTime value="15000"/>
        <TimeSymbol symbol="time"/>
    </Time>
    <CellTypes>
        <CellType class="biological" name="amoeba">
            <VolumeConstraint target="2500" strength="50"/>
            <SurfaceConstraint target="1" mode="aspherity" strength="5"/>
            <Protrusion field="act" maximum="200" strength="80"/>
            <ConnectivityConstraint/>
        </CellType>
        <CellType class="medium" name="medium"/>
        <CellType class="biological" name="obstacle">
            <FreezeMotion>
                <Condition>1</Condition>
            </FreezeMotion>
        </CellType>
    </CellTypes>
    <CPM>
        <Interaction>
            <Contact type1="amoeba" type2="medium" value="140"/>
            <Contact type1="medium" type2="medium" value="0"/>
            <Contact type1="amoeba" type2="obstacle" value="140"/>
        </Interaction>
        <MonteCarloSampler stepper="edgelist">
            <MCSDuration value="1"/>
            <Neighborhood>
                <Order>1</Order>
            </Neighborhood>
            <MetropolisKinetics temperature="20"/>
        </MonteCarloSampler>
        <ShapeSurface scaling="norm">
            <Neighborhood>
                <Order>2</Order>
            </Neighborhood>
        </ShapeSurface>
    </CPM>
    <CellPopulations>
        <Population size="0" type="amoeba">
            <InitCellObjects mode="distance">
                <Arrangement repetitions="1, 1, 1" displacements="1, 1, 1">
                    <Sphere radius="25" center="100,100,0"/>
                </Arrangement>
            </InitCellObjects>
        </Population>
        <Population size="1" type="obstacle">
            <InitCellObjects mode="distance">
                <Arrangement repetitions="2, 1, 1" displacements="100, 1, 1">
                    <Sphere radius="10" center="50,100,0"/>
                </Arrangement>
            </InitCellObjects>
        </Population>
    </CellPopulations>
    <Analysis>
        <Gnuplotter time-step="250" decorate="false">
            <Terminal opacity="0.2" name="png"/>
            <Plot>
                <Cells value="cell.id">
                    <!--    <Disabled>
        <ColorMap>
            <Color value="1" color="gray20"/>
            <Color value="0.0" color="gray50"/>
        </ColorMap>
    </Disabled>
-->
                </Cells>
                <Field symbol-ref="act"/>
            </Plot>
        </Gnuplotter>
        <Logger time-step="10">
            <Input>
                <Symbol symbol-ref="cell.center.x"/>
                <Symbol symbol-ref="cell.center.y"/>
            </Input>
            <Output>
                <TextOutput file-separation="cell"/>
            </Output>
            <Plots>
                <Plot time-step="-1">
                    <Style style="lines" line-width="2.0"/>
                    <Terminal terminal="png"/>
                    <X-axis>
                        <Symbol symbol-ref="cell.center.x"/>
                    </X-axis>
                    <Y-axis>
                        <Symbol symbol-ref="cell.center.y"/>
                    </Y-axis>
                    <Color-bar>
                        <Symbol symbol-ref="time"/>
                    </Color-bar>
                    <!--    <Disabled>
        <Range>
            <Time mode="history"/>
        </Range>
    </Disabled>
-->
                </Plot>
            </Plots>
            <Restriction>
                <Celltype celltype="amoeba"/>
            </Restriction>
        </Logger>
    </Analysis>
</MorpheusModel>
```
