## Supplementary material for "Artistoo: build, share, and explore simulations of cells and tissues in the web browser": CellDivision.xml

```
<?xml version='1.0' encoding='UTF-8'?>
<MorpheusModel version="4">
    <Description>
        <Title>Example-Proliferation2D</Title>
        <Details></Details>
    </Description>
    <Global>
        <Variable symbol="c" value="0.0"/>
    </Global>
    <Space>
        <Lattice class="hexagonal">
            <Size symbol="size" value="500 500 0"/>
            <BoundaryConditions>
                <Condition boundary="x" type="periodic"/>
                <Condition boundary="y" type="periodic"/>
            </BoundaryConditions>
            <Neighborhood>
                <Order>1</Order>
            </Neighborhood>
        </Lattice>
        <SpaceSymbol symbol="space"/>
    </Space>
    <Time>
        <StartTime value="0"/>
        <StopTime symbol="stoptime" value="40000"/>
        <TimeSymbol symbol="time"/>
    </Time>
    <CellTypes>
        <CellType class="biological" name="cells">
            <Property symbol="p" value="5e-5" name="proliferation rate"/>
            <Property symbol="d" value="0" name="divisions"/>
            <Property symbol="c" value="0" name="color"/>
            <VolumeConstraint target="500" strength="1"/>
            <SurfaceConstraint target="0.9" mode="aspherity" strength="1"/>
            <System solver="euler" time-step="1.0">
                <Rule symbol-ref="c">
                    <Expression>if( c > 0, c-1, 0)</Expression>
                </Rule>
            </System>
            <CellDivision division-plane="random">
                <Condition>rand_uni(0,1) &lt; p</Condition>
                <Triggers>
                    <Rule symbol-ref="d">
                        <Expression>d+1</Expression>
                    </Rule>
                    <Rule symbol-ref="c" name="color after division">
                        <Expression>1000</Expression>
                    </Rule>
                </Triggers>
            </CellDivision>
        </CellType>
    </CellTypes>
    <CPM>
        <Interaction default="0">
            <Contact type1="cells" type2="cells" value="-4"/>
        </Interaction>
        <MonteCarloSampler stepper="edgelist">
            <MCSDuration value="1.0"/>
            <Neighborhood>
                <Order>1</Order>
            </Neighborhood>
            <MetropolisKinetics temperature="3" yield="0.1"/>
        </MonteCarloSampler>
        <ShapeSurface scaling="norm">
            <Neighborhood>
                <Order>3</Order>
            </Neighborhood>
        </ShapeSurface>
    </CPM>
    <CellPopulations>
        <Population size="1" type="cells">
            <InitCircle mode="regular" number-of-cells="20">
                <Dimensions radius="35" center="250, 250, 0"/>
            </InitCircle>
        </Population>
    </CellPopulations>
    <Analysis>
        <Gnuplotter time-step="1000" decorate="false">
            <Terminal name="png"/>
            <Plot>
                <Cells value="c" min="0.0" max="1">
                    <ColorMap>
                        <Color value="1" color="red"/>
                        <Color value="0.0" color="green"/>
                    </ColorMap>
                </Cells>
                <CellLabels fontsize="8" value="d"/>
            </Plot>
        </Gnuplotter>
        <Logger time-step="100">
            <Input>
                <Symbol symbol-ref="celltype.cells.size"/>
            </Input>
            <Output>
                <TextOutput/>
            </Output>
            <Plots>
                <Plot log-commands="true" time-step="10000">
                    <Style point-size="0.5" grid="true" style="linespoints"/>
                    <Terminal terminal="png"/>
                    <X-axis minimum="0" maximum="stoptime">
                        <Symbol symbol-ref="time"/>
                    </X-axis>
                    <Y-axis minimum="0" maximum="100">
                        <Symbol symbol-ref="celltype.cells.size"/>
                    </Y-axis>
                </Plot>
            </Plots>
        </Logger>
    </Analysis>
</MorpheusModel>
```
