## Supplementary material for "Artistoo: build, share, and explore simulations of cells and tissues in the web browser": CellSorting.xml

```
<MorpheusModel version="4">
    <Description>
        <Title>Example-CellSorting-2D</Title>
        <Details>Reference:
Graner and Glazier, Simulation of biological cell sorting using a two-dimensional extended Potts model, Phys. Rev. Lett. 69, 2013–2016 (1992) </Details>
    </Description>
    <Global>
        <Variable symbol="boundary" value="0.0" name="Boundary length of CT1 with other cell types"/>
        <Constant symbol="b" value="0.0"/>
        <Constant symbol="b2" value="0.0"/>
    </Global>
    <Space>
        <SpaceSymbol symbol="l"/>
        <Lattice class="square">
            <Size symbol="size" value="200, 200, 0"/>
            <BoundaryConditions>
                <Condition boundary="x" type="periodic"/>
                <Condition boundary="y" type="periodic"/>
            </BoundaryConditions>
            <Neighborhood>
                <Order>2</Order>
            </Neighborhood>
        </Lattice>
    </Space>
    <Time>
        <StartTime value="0"/>
        <StopTime value="2000"/>
        <!--    <Disabled>
        <SaveInterval value="5e3"/>
    </Disabled>
-->
        <RandomSeed value="0"/>
        <TimeSymbol symbol="time"/>
    </Time>
    <CellTypes>
        <CellType class="biological" name="ct1">
            <VolumeConstraint target="200" strength="1"/>
            <NeighborhoodReporter>
                <Input scaling="length" value="cell.type == celltype.ct2.id"/>
                <Output symbol-ref="boundary" mapping="sum"/>
            </NeighborhoodReporter>
            <Property symbol="b" value="0"/>
            <NeighborhoodReporter>
                <Input scaling="cell" value="cell.type == celltype.ct2.id"/>
                <Output symbol-ref="b" mapping="sum"/>
            </NeighborhoodReporter>
            <NeighborhoodReporter>
                <Input scaling="length" value="cell.type == celltype.ct2.id"/>
                <Output symbol-ref="b2" mapping="sum"/>
            </NeighborhoodReporter>
            <Property symbol="b2" value="0" name="Interface with ct2"/>
        </CellType>
        <CellType class="biological" name="ct2">
            <VolumeConstraint target="200" strength="1"/>
            <Property symbol="b" value="0"/>
            <NeighborhoodReporter>
                <Input scaling="cell" value="cell.type == celltype.ct1.id"/>
                <Output symbol-ref="b" mapping="sum"/>
            </NeighborhoodReporter>
            <Property symbol="b2" value="0" name="Interface with ct1"/>
            <NeighborhoodReporter>
                <Input scaling="length" value="cell.type == celltype.ct1.id"/>
                <Output symbol-ref="b2" mapping="sum"/>
            </NeighborhoodReporter>
        </CellType>
        <CellType class="medium" name="medium"/>
    </CellTypes>
    <CPM>
        <Interaction default="0.0">
            <Contact type1="ct1" type2="medium" value="12"/>
            <Contact type1="ct2" type2="medium" value="6"/>
            <Contact type1="ct1" type2="ct1" value="6"/>
            <Contact type1="ct2" type2="ct2" value="6"/>
            <Contact type1="ct1" type2="ct2" value="16"/>
        </Interaction>
        <MonteCarloSampler stepper="edgelist">
            <MCSDuration value="1"/>
            <Neighborhood>
                <Order>2</Order>
            </Neighborhood>
            <MetropolisKinetics temperature="2"/>
        </MonteCarloSampler>
        <ShapeSurface scaling="norm">
            <Neighborhood>
                <Order>6</Order>
            </Neighborhood>
        </ShapeSurface>
    </CPM>
    <CellPopulations>
        <Population size="0" type="ct1">
            <InitCircle mode="random" number-of-cells="50">
                <Dimensions radius="size.x/3" center="size.x/2, size.y/2, 0"/>
            </InitCircle>
        </Population>
        <Population size="0" type="ct2">
            <InitCircle mode="random" number-of-cells="50">
                <Dimensions radius="size.x/3" center="size.x/2, size.y/2, 0"/>
            </InitCircle>
        </Population>
    </CellPopulations>
    <Analysis>
        <Gnuplotter time-step="100" decorate="false">
            <Terminal name="png"/>
            <Plot>
                <Cells flooding="true" value="cell.type"/>
            </Plot>
            <Plot>
                <Cells flooding="true" value="b">
                    <ColorMap>
                        <Color value="2" color="red"/>
                        <Color value="1" color="yellow"/>
                        <Color value="0" color="white"/>
                    </ColorMap>
                </Cells>
                <CellLabels precision="0" fontsize="10" value="b"/>
            </Plot>
            <Plot>
                <Cells per-frame-range="true" value="b2">
                    <ColorMap>
                        <Color value="2" color="red"/>
                        <Color value="1" color="yellow"/>
                        <Color value="0" color="white"/>
                    </ColorMap>
                </Cells>
                <CellLabels precision="0" fontsize="10" value="b2"/>
            </Plot>
        </Gnuplotter>
        <Logger time-step="10.0">
            <Input>
                <Symbol symbol-ref="boundary"/>
                <Symbol symbol-ref="b"/>
                <Symbol symbol-ref="b2"/>
            </Input>
            <Output>
                <TextOutput/>
            </Output>
            <Plots>
                <Plot time-step="500">
                    <Style style="linespoints"/>
                    <Terminal terminal="png"/>
                    <X-axis>
                        <Symbol symbol-ref="time"/>
                    </X-axis>
                    <Y-axis>
                        <Symbol symbol-ref="boundary"/>
                    </Y-axis>
                </Plot>
            </Plots>
        </Logger>
    </Analysis>
</MorpheusModel>
```
