## Supplementary material for "Artistoo: build, share, and explore simulations of cells and tissues in the web browser": GameOfLife.xml

```
<MorpheusModel version="4">
    <Description>Conway's Game of Life
---------------------

Classical Cellular Automaton with synchronized updates.


Rules:
- If alive, die when less than 2 live neighbors
- If alive, survive when 2 or 3 live neighbors (no change)
- If alive, die when more than 3 live neighbors
- If dead, become alive when exactly 3 live neighbors

<Title>Example-GameOfLife</Title>
        <Details>Simulates Conway's cellular automata model "Game of Life" by

1. summing the states of neighboring cells with NeighborhoodReporter
2. based on this sum, setting the cell state using a System of (synchronously updated) Rules.</Details>
    </Description>
    <Global>
        <Constant symbol="s" value="0"/>
    </Global>
    <Space>
        <Lattice class="square">
            <Size symbol="size" value="50 50 0"/>
            <BoundaryConditions>
                <Condition boundary="x" type="periodic"/>
                <Condition boundary="y" type="periodic"/>
            </BoundaryConditions>
            <Neighborhood>
                <Order>2</Order>
            </Neighborhood>
        </Lattice>
        <SpaceSymbol symbol="space"/>
    </Space>
    <Time>
        <StartTime value="0"/>
        <StopTime value="500"/>
        <SaveInterval value="0"/>
        <TimeSymbol symbol="time"/>
    </Time>
    <CellTypes>
        <CellType class="biological" name="cell">
            <Property symbol="s" value="0.0" name="State_Living"/>
            <Property symbol="sum" value="0.0" name="Sum_Neighbors"/>
            <System solver="euler" time-step="1.0" name="Rules of life">
                <Rule symbol-ref="s">
                    <Expression>if((s == 1 and sum &lt;  2), 0,
  if((s == 1 and sum >  3), 0,
    if((s == 0 and sum == 3), 1, s)
  )
)
                    </Expression>
                </Rule>
            </System>
            <NeighborhoodReporter>
                <Input scaling="cell" value="s"/>
                <Output symbol-ref="sum" mapping="sum"/>
            </NeighborhoodReporter>
        </CellType>
    </CellTypes>
    <CellPopulations>
        <Population size="0" type="cell">
            <InitProperty symbol-ref="s">
                <Expression>if(rand_uni(0,1) > 0.75, 1, 0)</Expression>
            </InitProperty>
            <InitCellLattice/>
        </Population>
    </CellPopulations>
    <Analysis>
        <Gnuplotter time-step="20" decorate="false">
            <Terminal name="png"/>
            <Plot>
                <Cells value="s">
                    <ColorMap>
                        <Color value="1" color="black"/>
                        <Color value="0.0" color="white"/>
                    </ColorMap>
                </Cells>
            </Plot>
        </Gnuplotter>
    </Analysis>
</MorpheusModel>
```
