## Supplementary material for "Artistoo: build, share, and explore simulations of cells and tissues in the web browser": package-lock.json

```
{
	"name": "Artistoo",
	"version": "0.9.1",
	"lockfileVersion": 1,
	"requires": true,
	"dependencies": {
		"@babel/code-frame": {
			"version": "7.8.3",
			"resolved": "https://registry.npmjs.org/@babel/code-frame/-/code-frame-7.8.3.tgz",
			"integrity": "sha512-a9gxpmdXtZEInkCSHUJDLHZVBgb1QS0jhss4cPP93EW7s+uC5bikET2twEF3KV+7rDblJcmNvTR7VJejqd2C2g==",
			"requires": {
				"@babel/highlight": "^7.8.3"
			}
		},
		"@babel/helper-validator-identifier": {
			"version": "7.9.5",
			"resolved": "https://registry.npmjs.org/@babel/helper-validator-identifier/-/helper-validator-identifier-7.9.5.tgz",
			"integrity": "sha512-/8arLKUFq882w4tWGj9JYzRpAlZgiWUJ+dtteNTDqrRBz9Iguck9Rn3ykuBDoUwh2TO4tSAJlrxDUOXWklJe4g=="
		},
		"@babel/highlight": {
			"version": "7.9.0",
			"resolved": "https://registry.npmjs.org/@babel/highlight/-/highlight-7.9.0.tgz",
			"integrity": "sha512-lJZPilxX7Op3Nv/2cvFdnlepPXDxi29wxteT57Q965oc5R9v86ztx0jfxVrTcBk8C2kcPkkDa2Z4T3ZsPPVWsQ==",
			"requires": {
				"@babel/helper-validator-identifier": "^7.9.0",
				"chalk": "^2.0.0",
				"js-tokens": "^4.0.0"
			},
			"dependencies": {
				"ansi-styles": {
					"version": "3.2.1",
					"resolved": "https://registry.npmjs.org/ansi-styles/-/ansi-styles-3.2.1.tgz",
					"integrity": "sha512-VT0ZI6kZRdTh8YyJw3SMbYm/u+NqfsAxEpWO0Pf9sq8/e94WxxOpPKx9FR1FlyCtOVDNOQ+8ntlqFxiRc+r5qA==",
					"requires": {
						"color-convert": "^1.9.0"
					}
				},
				"chalk": {
					"version": "2.4.2",
					"resolved": "https://registry.npmjs.org/chalk/-/chalk-2.4.2.tgz",
					"integrity": "sha512-Mti+f9lpJNcwF4tWV8/OrTTtF1gZi+f8FqlyAdouralcFWFQWF2+NgCHShjkCb+IFBLq9buZwE1xckQU4peSuQ==",
					"requires": {
						"ansi-styles": "^3.2.1",
						"escape-string-regexp": "^1.0.5",
						"supports-color": "^5.3.0"
					}
				},
				"js-tokens": {
					"version": "4.0.0",
					"resolved": "https://registry.npmjs.org/js-tokens/-/js-tokens-4.0.0.tgz",
					"integrity": "sha512-RdJUflcE3cUzKiMqQgsCu06FPu9UdIJO0beYbPhHN4k6apgJtifcoCtT9bcxOpYBtpD2kCM6Sbzg4CausW/PKQ=="
				},
				"supports-color": {
					"version": "5.5.0",
					"resolved": "https://registry.npmjs.org/supports-color/-/supports-color-5.5.0.tgz",
					"integrity": "sha512-QjVjwdXIt408MIiAqCX4oUKsgU2EqAGzs2Ppkm4aQYbjm+ZEWEcW4SfFNTr4uMNZma0ey4f5lgLrkB0aX0QMow==",
					"requires": {
						"has-flag": "^3.0.0"
					}
				}
			}
		},
		"@types/estree": {
			"version": "0.0.44",
			"resolved": "https://registry.npmjs.org/@types/estree/-/estree-0.0.44.tgz",
			"integrity": "sha512-iaIVzr+w2ZJ5HkidlZ3EJM8VTZb2MJLCjw3V+505yVts0gRC4UMvjw0d1HPtGqI/HQC/KdsYtayfzl+AXY2R8g=="
		},
		"@types/node": {
			"version": "13.13.4",
			"resolved": "https://registry.npmjs.org/@types/node/-/node-13.13.4.tgz",
			"integrity": "sha512-x26ur3dSXgv5AwKS0lNfbjpCakGIduWU1DU91Zz58ONRWrIKGunmZBNv4P7N+e27sJkiGDsw/3fT4AtsqQBrBA=="
		},
		"@types/resolve": {
			"version": "0.0.8",
			"resolved": "https://registry.npmjs.org/@types/resolve/-/resolve-0.0.8.tgz",
			"integrity": "sha512-auApPaJf3NPfe18hSoJkp8EbZzer2ISk7o8mCC3M9he/a04+gbMF97NkpD2S8riMGvm4BMRI59/SZQSaLTKpsQ==",
			"dev": true,
			"requires": {
				"@types/node": "*"
			}
		},
		"abab": {
			"version": "1.0.4",
			"resolved": "https://registry.npmjs.org/abab/-/abab-1.0.4.tgz",
			"integrity": "sha1-X6rZwsB/YN12dw9xzwJbYqY8/U4=",
			"optional": true
		},
		"abbrev": {
			"version": "1.1.1",
			"resolved": "https://registry.npmjs.org/abbrev/-/abbrev-1.1.1.tgz",
			"integrity": "sha512-nne9/IiQ/hzIhY6pdDnbBtz7DjPTKrY00P/zvPSm5pOFkl6xuGrGnXn/VtTNNfNtAfZ9/1RtehkszU9qcTii0Q=="
		},
		"acorn": {
			"version": "2.7.0",
			"resolved": "https://registry.npmjs.org/acorn/-/acorn-2.7.0.tgz",
			"integrity": "sha1-q259nYhqrKiwhbwzEreaGYQz8Oc=",
			"optional": true
		},
		"acorn-globals": {
			"version": "1.0.9",
			"resolved": "https://registry.npmjs.org/acorn-globals/-/acorn-globals-1.0.9.tgz",
			"integrity": "sha1-VbtemGkVB7dFedBRNBMhfDgMVM8=",
			"optional": true,
			"requires": {
				"acorn": "^2.1.0"
			}
		},
		"acorn-jsx": {
			"version": "5.2.0",
			"resolved": "https://registry.npmjs.org/acorn-jsx/-/acorn-jsx-5.2.0.tgz",
			"integrity": "sha512-HiUX/+K2YpkpJ+SzBffkM/AQ2YE03S0U1kjTLVpoJdhZMOWy8qvXVN9JdLqv2QsaQ6MPYQIuNmwD8zOiYUofLQ=="
		},
		"ajv": {
			"version": "6.12.2",
			"resolved": "https://registry.npmjs.org/ajv/-/ajv-6.12.2.tgz",
			"integrity": "sha512-k+V+hzjm5q/Mr8ef/1Y9goCmlsK4I6Sm74teeyGvFk1XrOsbsKLjEdrvny42CZ+a8sXbk8KWpY/bDwS+FLL2UQ==",
			"requires": {
				"fast-deep-equal": "^3.1.1",
				"fast-json-stable-stringify": "^2.0.0",
				"json-schema-traverse": "^0.4.1",
				"uri-js": "^4.2.2"
			}
		},
		"ansi-escapes": {
			"version": "3.2.0",
			"resolved": "https://registry.npmjs.org/ansi-escapes/-/ansi-escapes-3.2.0.tgz",
			"integrity": "sha512-cBhpre4ma+U0T1oM5fXg7Dy1Jw7zzwv7lt/GoCpr+hDQJoYnKVPLL4dCvSEFMmQurOQvSrwT7SL/DAlhBI97RQ=="
		},
		"ansi-regex": {
			"version": "2.1.1",
			"resolved": "https://registry.npmjs.org/ansi-regex/-/ansi-regex-2.1.1.tgz",
			"integrity": "sha1-w7M6te42DYbg5ijwRorn7yfWVN8="
		},
		"ansi-styles": {
			"version": "2.2.1",
			"resolved": "https://registry.npmjs.org/ansi-styles/-/ansi-styles-2.2.1.tgz",
			"integrity": "sha1-tDLdM1i2NM914eRmQ2gkBTPB3b4="
		},
		"aproba": {
			"version": "1.2.0",
			"resolved": "https://registry.npmjs.org/aproba/-/aproba-1.2.0.tgz",
			"integrity": "sha512-Y9J6ZjXtoYh8RnXVCMOU/ttDmk1aBjunq9vO0ta5x85WDQiQfUF9sIPBITdbiiIVcBo03Hi3jMxigBtsddlXRw=="
		},
		"are-we-there-yet": {
			"version": "1.1.5",
			"resolved": "https://registry.npmjs.org/are-we-there-yet/-/are-we-there-yet-1.1.5.tgz",
			"integrity": "sha512-5hYdAkZlcG8tOLujVDTgCT+uPX0VnpAH28gWsLfzpXYm7wP6mp5Q/gYyR7YQ0cKVJcXJnl3j2kpBan13PtQf6w==",
			"requires": {
				"delegates": "^1.0.0",
				"readable-stream": "^2.0.6"
			}
		},
		"argparse": {
			"version": "1.0.10",
			"resolved": "https://registry.npmjs.org/argparse/-/argparse-1.0.10.tgz",
			"integrity": "sha512-o5Roy6tNG4SL/FOkCAN6RzjiakZS25RLYFrcMttJqbdd8BWrnA+fGz57iN5Pb06pvBGvl5gQ0B48dJlslXvoTg==",
			"requires": {
				"sprintf-js": "~1.0.2"
			}
		},
		"asn1": {
			"version": "0.2.4",
			"resolved": "https://registry.npmjs.org/asn1/-/asn1-0.2.4.tgz",
			"integrity": "sha512-jxwzQpLQjSmWXgwaCZE9Nz+glAG01yF1QnWgbhGwHI5A6FRIEY6IVqtHhIepHqI7/kyEyQEagBC5mBEFlIYvdg==",
			"optional": true,
			"requires": {
				"safer-buffer": "~2.1.0"
			}
		},
		"assert-plus": {
			"version": "1.0.0",
			"resolved": "https://registry.npmjs.org/assert-plus/-/assert-plus-1.0.0.tgz",
			"integrity": "sha1-8S4PPF13sLHN2RRpQuTpbB5N1SU=",
			"optional": true
		},
		"astral-regex": {
			"version": "1.0.0",
			"resolved": "https://registry.npmjs.org/astral-regex/-/astral-regex-1.0.0.tgz",
			"integrity": "sha512-+Ryf6g3BKoRc7jfp7ad8tM4TtMiaWvbF/1/sQcZPkkS7ag3D5nMBCe2UfOTONtAkaG0tO0ij3C5Lwmf1EiyjHg=="
		},
		"asynckit": {
			"version": "0.4.0",
			"resolved": "https://registry.npmjs.org/asynckit/-/asynckit-0.4.0.tgz",
			"integrity": "sha1-x57Zf380y48robyXkLzDZkdLS3k=",
			"optional": true
		},
		"aws-sign2": {
			"version": "0.7.0",
			"resolved": "https://registry.npmjs.org/aws-sign2/-/aws-sign2-0.7.0.tgz",
			"integrity": "sha1-tG6JCTSpWR8tL2+G1+ap8bP+dqg=",
			"optional": true
		},
		"aws4": {
			"version": "1.9.1",
			"resolved": "https://registry.npmjs.org/aws4/-/aws4-1.9.1.tgz",
			"integrity": "sha512-wMHVg2EOHaMRxbzgFJ9gtjOOCrI80OHLG14rxi28XwOW8ux6IiEbRCGGGqCtdAIg4FQCbW20k9RsT4y3gJlFug==",
			"optional": true
		},
		"babel-code-frame": {
			"version": "6.26.0",
			"resolved": "https://registry.npmjs.org/babel-code-frame/-/babel-code-frame-6.26.0.tgz",
			"integrity": "sha1-Y/1D99weO7fONZR9uP42mj9Yx0s=",
			"requires": {
				"chalk": "^1.1.3",
				"esutils": "^2.0.2",
				"js-tokens": "^3.0.2"
			}
		},
		"babel-generator": {
			"version": "6.26.1",
			"resolved": "https://registry.npmjs.org/babel-generator/-/babel-generator-6.26.1.tgz",
			"integrity": "sha512-HyfwY6ApZj7BYTcJURpM5tznulaBvyio7/0d4zFOeMPUmfxkCjHocCuoLa2SAGzBI8AREcH3eP3758F672DppA==",
			"requires": {
				"babel-messages": "^6.23.0",
				"babel-runtime": "^6.26.0",
				"babel-types": "^6.26.0",
				"detect-indent": "^4.0.0",
				"jsesc": "^1.3.0",
				"lodash": "^4.17.4",
				"source-map": "^0.5.7",
				"trim-right": "^1.0.1"
			}
		},
		"babel-messages": {
			"version": "6.23.0",
			"resolved": "https://registry.npmjs.org/babel-messages/-/babel-messages-6.23.0.tgz",
			"integrity": "sha1-8830cDhYA1sqKVHG7F7fbGLyYw4=",
			"requires": {
				"babel-runtime": "^6.22.0"
			}
		},
		"babel-runtime": {
			"version": "6.26.0",
			"resolved": "https://registry.npmjs.org/babel-runtime/-/babel-runtime-6.26.0.tgz",
			"integrity": "sha1-llxwWGaOgrVde/4E/yM3vItWR/4=",
			"requires": {
				"core-js": "^2.4.0",
				"regenerator-runtime": "^0.11.0"
			}
		},
		"babel-traverse": {
			"version": "6.26.0",
			"resolved": "https://registry.npmjs.org/babel-traverse/-/babel-traverse-6.26.0.tgz",
			"integrity": "sha1-RqnL1+3MYsjlwGTi0tjQ9ANXZu4=",
			"requires": {
				"babel-code-frame": "^6.26.0",
				"babel-messages": "^6.23.0",
				"babel-runtime": "^6.26.0",
				"babel-types": "^6.26.0",
				"babylon": "^6.18.0",
				"debug": "^2.6.8",
				"globals": "^9.18.0",
				"invariant": "^2.2.2",
				"lodash": "^4.17.4"
			},
			"dependencies": {
				"debug": {
					"version": "2.6.9",
					"resolved": "https://registry.npmjs.org/debug/-/debug-2.6.9.tgz",
					"integrity": "sha512-bC7ElrdJaJnPbAP+1EotYvqZsb3ecl5wi6Bfi6BJTUcNowp6cvspg0jXznRTKDjm/E7AdgFBVeAPVMNcKGsHMA==",
					"requires": {
						"ms": "2.0.0"
					}
				},
				"ms": {
					"version": "2.0.0",
					"resolved": "https://registry.npmjs.org/ms/-/ms-2.0.0.tgz",
					"integrity": "sha1-VgiurfwAvmwpAd9fmGF4jeDVl8g="
				}
			}
		},
		"babel-types": {
			"version": "6.26.0",
			"resolved": "https://registry.npmjs.org/babel-types/-/babel-types-6.26.0.tgz",
			"integrity": "sha1-o7Bz+Uq0nrb6Vc1lInozQ4BjJJc=",
			"requires": {
				"babel-runtime": "^6.26.0",
				"esutils": "^2.0.2",
				"lodash": "^4.17.4",
				"to-fast-properties": "^1.0.3"
			}
		},
		"babylon": {
			"version": "6.18.0",
			"resolved": "https://registry.npmjs.org/babylon/-/babylon-6.18.0.tgz",
			"integrity": "sha512-q/UEjfGJ2Cm3oKV71DJz9d25TPnq5rhBVL2Q4fA5wcC3jcrdn7+SssEybFIxwAvvP+YCsCYNKughoF33GxgycQ=="
		},
		"balanced-match": {
			"version": "1.0.0",
			"resolved": "https://registry.npmjs.org/balanced-match/-/balanced-match-1.0.0.tgz",
			"integrity": "sha1-ibTRmasr7kneFk6gK4nORi1xt2c="
		},
		"bcrypt-pbkdf": {
			"version": "1.0.2",
			"resolved": "https://registry.npmjs.org/bcrypt-pbkdf/-/bcrypt-pbkdf-1.0.2.tgz",
			"integrity": "sha1-pDAdOJtqQ/m2f/PKEaP2Y342Dp4=",
			"optional": true,
			"requires": {
				"tweetnacl": "^0.14.3"
			}
		},
		"boolbase": {
			"version": "1.0.0",
			"resolved": "https://registry.npmjs.org/boolbase/-/boolbase-1.0.0.tgz",
			"integrity": "sha1-aN/1++YMUes3cl6p4+0xDcwed24="
		},
		"brace-expansion": {
			"version": "1.1.11",
			"resolved": "https://registry.npmjs.org/brace-expansion/-/brace-expansion-1.1.11.tgz",
			"integrity": "sha512-iCuPHDFgrHX7H2vEI/5xpz07zSHB00TpugqhmYtVmMO6518mCuRMoOYFldEBl0g187ufozdaHgWKcYFb61qGiA==",
			"requires": {
				"balanced-match": "^1.0.0",
				"concat-map": "0.0.1"
			}
		},
		"braces": {
			"version": "3.0.2",
			"resolved": "https://registry.npmjs.org/braces/-/braces-3.0.2.tgz",
			"integrity": "sha512-b8um+L1RzM3WDSzvhm6gIz1yfTbBt6YTlcEKAvsmqCZZFw46z626lVj9j1yEPW33H5H+lBQpZMP1k8l+78Ha0A==",
			"requires": {
				"fill-range": "^7.0.1"
			}
		},
		"builtin-modules": {
			"version": "3.1.0",
			"resolved": "https://registry.npmjs.org/builtin-modules/-/builtin-modules-3.1.0.tgz",
			"integrity": "sha512-k0KL0aWZuBt2lrxrcASWDfwOLMnodeQjodT/1SxEQAXsHANgo6ZC/VEaSEHCXt7aSTZ4/4H5LKa+tBXmW7Vtvw==",
			"dev": true
		},
		"callsites": {
			"version": "3.1.0",
			"resolved": "https://registry.npmjs.org/callsites/-/callsites-3.1.0.tgz",
			"integrity": "sha512-P8BjAsXvZS+VIDUI11hHCQEv74YT67YUi5JJFNWIqL235sBmjX4+qx9Muvls5ivyNENctx46xQLQ3aTuE7ssaQ=="
		},
		"canvas": {
			"version": "2.6.1",
			"resolved": "https://registry.npmjs.org/canvas/-/canvas-2.6.1.tgz",
			"integrity": "sha512-S98rKsPcuhfTcYbtF53UIJhcbgIAK533d1kJKMwsMwAIFgfd58MOyxRud3kktlzWiEkFliaJtvyZCBtud/XVEA==",
			"requires": {
				"nan": "^2.14.0",
				"node-pre-gyp": "^0.11.0",
				"simple-get": "^3.0.3"
			}
		},
		"caseless": {
			"version": "0.12.0",
			"resolved": "https://registry.npmjs.org/caseless/-/caseless-0.12.0.tgz",
			"integrity": "sha1-G2gcIf+EAzyCZUMJBolCDRhxUdw=",
			"optional": true
		},
		"chalk": {
			"version": "1.1.3",
			"resolved": "https://registry.npmjs.org/chalk/-/chalk-1.1.3.tgz",
			"integrity": "sha1-qBFcVeSnAv5NFQq9OHKCKn4J/Jg=",
			"requires": {
				"ansi-styles": "^2.2.1",
				"escape-string-regexp": "^1.0.2",
				"has-ansi": "^2.0.0",
				"strip-ansi": "^3.0.0",
				"supports-color": "^2.0.0"
			}
		},
		"chardet": {
			"version": "0.7.0",
			"resolved": "https://registry.npmjs.org/chardet/-/chardet-0.7.0.tgz",
			"integrity": "sha512-mT8iDcrh03qDGRRmoA2hmBJnxpllMR+0/0qlzjqZES6NdiWDcZkCNAk4rPFZ9Q85r27unkiNNg8ZOiwZXBHwcA=="
		},
		"cheerio": {
			"version": "1.0.0-rc.2",
			"resolved": "https://registry.npmjs.org/cheerio/-/cheerio-1.0.0-rc.2.tgz",
			"integrity": "sha1-S59TqBsn5NXawxwP/Qz6A8xoMNs=",
			"requires": {
				"css-select": "~1.2.0",
				"dom-serializer": "~0.1.0",
				"entities": "~1.1.1",
				"htmlparser2": "^3.9.1",
				"lodash": "^4.15.0",
				"parse5": "^3.0.1"
			}
		},
		"chownr": {
			"version": "1.1.4",
			"resolved": "https://registry.npmjs.org/chownr/-/chownr-1.1.4.tgz",
			"integrity": "sha512-jJ0bqzaylmJtVnNgzTeSOs8DPavpbYgEr/b0YL8/2GO3xJEhInFmhKMUnEJQjZumK7KXGFhUy89PrsJWlakBVg=="
		},
		"cli-cursor": {
			"version": "2.1.0",
			"resolved": "https://registry.npmjs.org/cli-cursor/-/cli-cursor-2.1.0.tgz",
			"integrity": "sha1-s12sN2R5+sw+lHR9QdDQ9SOP/LU=",
			"requires": {
				"restore-cursor": "^2.0.0"
			}
		},
		"cli-width": {
			"version": "2.2.1",
			"resolved": "https://registry.npmjs.org/cli-width/-/cli-width-2.2.1.tgz",
			"integrity": "sha512-GRMWDxpOB6Dgk2E5Uo+3eEBvtOOlimMmpbFiKuLFnQzYDavtLFY3K5ona41jgN/WdRZtG7utuVSVTL4HbZHGkw=="
		},
		"code-point-at": {
			"version": "1.1.0",
			"resolved": "https://registry.npmjs.org/code-point-at/-/code-point-at-1.1.0.tgz",
			"integrity": "sha1-DQcLTQQ6W+ozovGkDi7bPZpMz3c="
		},
		"color-convert": {
			"version": "1.9.3",
			"resolved": "https://registry.npmjs.org/color-convert/-/color-convert-1.9.3.tgz",
			"integrity": "sha512-QfAUtd+vFdAtFQcC8CCyYt1fYWxSqAiK2cSD6zDB8N3cpsEBAvRxp9zOGg6G/SHHJYAT88/az/IuDGALsNVbGg==",
			"requires": {
				"color-name": "1.1.3"
			}
		},
		"color-logger": {
			"version": "0.0.6",
			"resolved": "https://registry.npmjs.org/color-logger/-/color-logger-0.0.6.tgz",
			"integrity": "sha1-5WJF7ymCJlcRDHy3WpzXhstp7Rs="
		},
		"color-name": {
			"version": "1.1.3",
			"resolved": "https://registry.npmjs.org/color-name/-/color-name-1.1.3.tgz",
			"integrity": "sha1-p9BVi9icQveV3UIyj3QIMcpTvCU="
		},
		"combined-stream": {
			"version": "1.0.8",
			"resolved": "https://registry.npmjs.org/combined-stream/-/combined-stream-1.0.8.tgz",
			"integrity": "sha512-FQN4MRfuJeHf7cBbBMJFXhKSDq+2kAArBlmRBvcvFE5BB1HZKXtSFASDhdlz9zOYwxh8lDdnvmMOe/+5cdoEdg==",
			"optional": true,
			"requires": {
				"delayed-stream": "~1.0.0"
			}
		},
		"complex.js": {
			"version": "2.0.11",
			"resolved": "https://registry.npmjs.org/complex.js/-/complex.js-2.0.11.tgz",
			"integrity": "sha512-6IArJLApNtdg1P1dFtn3dnyzoZBEF0MwMnrfF1exSBRpZYoy4yieMkpZhQDC0uwctw48vii0CFVyHfpgZ/DfGw=="
		},
		"concat-map": {
			"version": "0.0.1",
			"resolved": "https://registry.npmjs.org/concat-map/-/concat-map-0.0.1.tgz",
			"integrity": "sha1-2Klr13/Wjfd5OnMDajug1UBdR3s="
		},
		"console-control-strings": {
			"version": "1.1.0",
			"resolved": "https://registry.npmjs.org/console-control-strings/-/console-control-strings-1.1.0.tgz",
			"integrity": "sha1-PXz0Rk22RG6mRL9LOVB/mFEAjo4="
		},
		"core-js": {
			"version": "2.6.11",
			"resolved": "https://registry.npmjs.org/core-js/-/core-js-2.6.11.tgz",
			"integrity": "sha512-5wjnpaT/3dV+XB4borEsnAYQchn00XSgTAWKDkEqv+K8KevjbzmofK6hfJ9TZIlpj2N0xQpazy7PiRQiWHqzWg=="
		},
		"core-util-is": {
			"version": "1.0.2",
			"resolved": "https://registry.npmjs.org/core-util-is/-/core-util-is-1.0.2.tgz",
			"integrity": "sha1-tf1UIgqivFq1eqtxQMlAdUUDwac="
		},
		"cross-spawn": {
			"version": "6.0.5",
			"resolved": "https://registry.npmjs.org/cross-spawn/-/cross-spawn-6.0.5.tgz",
			"integrity": "sha512-eTVLrBSt7fjbDygz805pMnstIs2VTBNkRm0qxZd+M7A5XDdxVRWO5MxGBXZhjY4cqLYLdtrGqRf8mBPmzwSpWQ==",
			"requires": {
				"nice-try": "^1.0.4",
				"path-key": "^2.0.1",
				"semver": "^5.5.0",
				"shebang-command": "^1.2.0",
				"which": "^1.2.9"
			}
		},
		"css-select": {
			"version": "1.2.0",
			"resolved": "https://registry.npmjs.org/css-select/-/css-select-1.2.0.tgz",
			"integrity": "sha1-KzoRBTnFNV8c2NMUYj6HCxIeyFg=",
			"requires": {
				"boolbase": "~1.0.0",
				"css-what": "2.1",
				"domutils": "1.5.1",
				"nth-check": "~1.0.1"
			}
		},
		"css-what": {
			"version": "2.1.3",
			"resolved": "https://registry.npmjs.org/css-what/-/css-what-2.1.3.tgz",
			"integrity": "sha512-a+EPoD+uZiNfh+5fxw2nO9QwFa6nJe2Or35fGY6Ipw1R3R4AGz1d1TEZrCegvw2YTmZ0jXirGYlzxxpYSHwpEg=="
		},
		"cssom": {
			"version": "0.3.8",
			"resolved": "https://registry.npmjs.org/cssom/-/cssom-0.3.8.tgz",
			"integrity": "sha512-b0tGHbfegbhPJpxpiBPU2sCkigAqtM9O121le6bbOlgyV+NyGyCmVfJ6QW9eRjz8CpNfWEOYBIMIGRYkLwsIYg==",
			"optional": true
		},
		"cssstyle": {
			"version": "0.2.37",
			"resolved": "https://registry.npmjs.org/cssstyle/-/cssstyle-0.2.37.tgz",
			"integrity": "sha1-VBCXI0yyUTyDzu06zdwn/yeYfVQ=",
			"optional": true,
			"requires": {
				"cssom": "0.3.x"
			}
		},
		"d": {
			"version": "1.0.1",
			"resolved": "https://registry.npmjs.org/d/-/d-1.0.1.tgz",
			"integrity": "sha512-m62ShEObQ39CfralilEQRjH6oAMtNCV1xJyEx5LpRYUVN+EviphDgUc/F3hnYbADmkiNs67Y+3ylmlG7Lnu+FA==",
			"requires": {
				"es5-ext": "^0.10.50",
				"type": "^1.0.1"
			}
		},
		"dashdash": {
			"version": "1.14.1",
			"resolved": "https://registry.npmjs.org/dashdash/-/dashdash-1.14.1.tgz",
			"integrity": "sha1-hTz6D3y+L+1d4gMmuN1YEDX24vA=",
			"optional": true,
			"requires": {
				"assert-plus": "^1.0.0"
			}
		},
		"debug": {
			"version": "3.2.6",
			"resolved": "https://registry.npmjs.org/debug/-/debug-3.2.6.tgz",
			"integrity": "sha512-mel+jf7nrtEl5Pn1Qx46zARXKDpBbvzezse7p7LqINmdoIk8PYP5SySaxEmYv6TZ0JyEKA1hsCId6DIhgITtWQ==",
			"requires": {
				"ms": "^2.1.1"
			}
		},
		"decimal.js": {
			"version": "10.2.0",
			"resolved": "https://registry.npmjs.org/decimal.js/-/decimal.js-10.2.0.tgz",
			"integrity": "sha512-vDPw+rDgn3bZe1+F/pyEwb1oMG2XTlRVgAa6B4KccTEpYgF8w6eQllVbQcfIJnZyvzFtFpxnpGtx8dd7DJp/Rw=="
		},
		"decompress-response": {
			"version": "4.2.1",
			"resolved": "https://registry.npmjs.org/decompress-response/-/decompress-response-4.2.1.tgz",
			"integrity": "sha512-jOSne2qbyE+/r8G1VU+G/82LBs2Fs4LAsTiLSHOCOMZQl2OKZ6i8i4IyHemTe+/yIXOtTcRQMzPcgyhoFlqPkw==",
			"requires": {
				"mimic-response": "^2.0.0"
			}
		},
		"deep-extend": {
			"version": "0.6.0",
			"resolved": "https://registry.npmjs.org/deep-extend/-/deep-extend-0.6.0.tgz",
			"integrity": "sha512-LOHxIOaPYdHlJRtCQfDIVZtfw/ufM8+rVj649RIHzcm/vGwQRXFt6OPqIFWsm2XEMrNIEtWR64sY1LEKD2vAOA=="
		},
		"deep-is": {
			"version": "0.1.3",
			"resolved": "https://registry.npmjs.org/deep-is/-/deep-is-0.1.3.tgz",
			"integrity": "sha1-s2nW+128E+7PUk+RsHD+7cNXzzQ="
		},
		"delayed-stream": {
			"version": "1.0.0",
			"resolved": "https://registry.npmjs.org/delayed-stream/-/delayed-stream-1.0.0.tgz",
			"integrity": "sha1-3zrhmayt+31ECqrgsp4icrJOxhk=",
			"optional": true
		},
		"delegates": {
			"version": "1.0.0",
			"resolved": "https://registry.npmjs.org/delegates/-/delegates-1.0.0.tgz",
			"integrity": "sha1-hMbhWbgZBP3KWaDvRM2HDTElD5o="
		},
		"detect-indent": {
			"version": "4.0.0",
			"resolved": "https://registry.npmjs.org/detect-indent/-/detect-indent-4.0.0.tgz",
			"integrity": "sha1-920GQ1LN9Docts5hnE7jqUdd4gg=",
			"requires": {
				"repeating": "^2.0.0"
			}
		},
		"detect-libc": {
			"version": "1.0.3",
			"resolved": "https://registry.npmjs.org/detect-libc/-/detect-libc-1.0.3.tgz",
			"integrity": "sha1-+hN8S9aY7fVc1c0CrFWfkaTEups="
		},
		"doctrine": {
			"version": "3.0.0",
			"resolved": "https://registry.npmjs.org/doctrine/-/doctrine-3.0.0.tgz",
			"integrity": "sha512-yS+Q5i3hBf7GBkd4KG8a7eBNNWNGLTaEwwYWUijIYM7zrlYDM0BFXHjjPWlWZ1Rg7UaddZeIDmi9jF3HmqiQ2w==",
			"requires": {
				"esutils": "^2.0.2"
			}
		},
		"dom-serializer": {
			"version": "0.1.1",
			"resolved": "https://registry.npmjs.org/dom-serializer/-/dom-serializer-0.1.1.tgz",
			"integrity": "sha512-l0IU0pPzLWSHBcieZbpOKgkIn3ts3vAh7ZuFyXNwJxJXk/c4Gwj9xaTJwIDVQCXawWD0qb3IzMGH5rglQaO0XA==",
			"requires": {
				"domelementtype": "^1.3.0",
				"entities": "^1.1.1"
			}
		},
		"domelementtype": {
			"version": "1.3.1",
			"resolved": "https://registry.npmjs.org/domelementtype/-/domelementtype-1.3.1.tgz",
			"integrity": "sha512-BSKB+TSpMpFI/HOxCNr1O8aMOTZ8hT3pM3GQ0w/mWRmkhEDSFJkkyzz4XQsBV44BChwGkrDfMyjVD0eA2aFV3w=="
		},
		"domhandler": {
			"version": "2.4.2",
			"resolved": "https://registry.npmjs.org/domhandler/-/domhandler-2.4.2.tgz",
			"integrity": "sha512-JiK04h0Ht5u/80fdLMCEmV4zkNh2BcoMFBmZ/91WtYZ8qVXSKjiw7fXMgFPnHcSZgOo3XdinHvmnDUeMf5R4wA==",
			"requires": {
				"domelementtype": "1"
			}
		},
		"domutils": {
			"version": "1.5.1",
			"resolved": "https://registry.npmjs.org/domutils/-/domutils-1.5.1.tgz",
			"integrity": "sha1-3NhIiib1Y9YQeeSMn3t+Mjc2gs8=",
			"requires": {
				"dom-serializer": "0",
				"domelementtype": "1"
			}
		},
		"ecc-jsbn": {
			"version": "0.1.2",
			"resolved": "https://registry.npmjs.org/ecc-jsbn/-/ecc-jsbn-0.1.2.tgz",
			"integrity": "sha1-OoOpBOVDUyh4dMVkt1SThoSamMk=",
			"optional": true,
			"requires": {
				"jsbn": "~0.1.0",
				"safer-buffer": "^2.1.0"
			}
		},
		"emoji-regex": {
			"version": "7.0.3",
			"resolved": "https://registry.npmjs.org/emoji-regex/-/emoji-regex-7.0.3.tgz",
			"integrity": "sha512-CwBLREIQ7LvYFB0WyRvwhq5N5qPhc6PMjD6bYggFlI5YyDgl+0vxq5VHbMOFqLg7hfWzmu8T5Z1QofhmTIhItA=="
		},
		"entities": {
			"version": "1.1.2",
			"resolved": "https://registry.npmjs.org/entities/-/entities-1.1.2.tgz",
			"integrity": "sha512-f2LZMYl1Fzu7YSBKg+RoROelpOaNrcGmE9AZubeDfrCEia483oW4MI4VyFd5VNHIgQ/7qm1I0wUHK1eJnn2y2w=="
		},
		"es5-ext": {
			"version": "0.10.53",
			"resolved": "https://registry.npmjs.org/es5-ext/-/es5-ext-0.10.53.tgz",
			"integrity": "sha512-Xs2Stw6NiNHWypzRTY1MtaG/uJlwCk8kH81920ma8mvN8Xq1gsfhZvpkImLQArw8AHnv8MT2I45J3c0R8slE+Q==",
			"requires": {
				"es6-iterator": "~2.0.3",
				"es6-symbol": "~3.1.3",
				"next-tick": "~1.0.0"
			}
		},
		"es6-iterator": {
			"version": "2.0.3",
			"resolved": "https://registry.npmjs.org/es6-iterator/-/es6-iterator-2.0.3.tgz",
			"integrity": "sha1-p96IkUGgWpSwhUQDstCg+/qY87c=",
			"requires": {
				"d": "1",
				"es5-ext": "^0.10.35",
				"es6-symbol": "^3.1.1"
			}
		},
		"es6-symbol": {
			"version": "3.1.3",
			"resolved": "https://registry.npmjs.org/es6-symbol/-/es6-symbol-3.1.3.tgz",
			"integrity": "sha512-NJ6Yn3FuDinBaBRWl/q5X/s4koRHBrgKAu+yGI6JCBeiu3qrcbJhwT2GeR/EXVfylRk8dpQVJoLEFhK+Mu31NA==",
			"requires": {
				"d": "^1.0.1",
				"ext": "^1.1.2"
			}
		},
		"escape-html": {
			"version": "1.0.3",
			"resolved": "https://registry.npmjs.org/escape-html/-/escape-html-1.0.3.tgz",
			"integrity": "sha1-Aljq5NPQwJdN4cFpGI7wBR0dGYg="
		},
		"escape-latex": {
			"version": "1.2.0",
			"resolved": "https://registry.npmjs.org/escape-latex/-/escape-latex-1.2.0.tgz",
			"integrity": "sha512-nV5aVWW1K0wEiUIEdZ4erkGGH8mDxGyxSeqPzRNtWP7ataw+/olFObw7hujFWlVjNsaDFw5VZ5NzVSIqRgfTiw=="
		},
		"escape-string-regexp": {
			"version": "1.0.5",
			"resolved": "https://registry.npmjs.org/escape-string-regexp/-/escape-string-regexp-1.0.5.tgz",
			"integrity": "sha1-G2HAViGQqN/2rjuyzwIAyhMLhtQ="
		},
		"escodegen": {
			"version": "1.14.1",
			"resolved": "https://registry.npmjs.org/escodegen/-/escodegen-1.14.1.tgz",
			"integrity": "sha512-Bmt7NcRySdIfNPfU2ZoXDrrXsG9ZjvDxcAlMfDUgRBjLOWTuIACXPBFJH7Z+cLb40JeQco5toikyc9t9P8E9SQ==",
			"optional": true,
			"requires": {
				"esprima": "^4.0.1",
				"estraverse": "^4.2.0",
				"esutils": "^2.0.2",
				"optionator": "^0.8.1",
				"source-map": "~0.6.1"
			},
			"dependencies": {
				"source-map": {
					"version": "0.6.1",
					"resolved": "https://registry.npmjs.org/source-map/-/source-map-0.6.1.tgz",
					"integrity": "sha512-UjgapumWlbMhkBgzT7Ykc5YXUT46F0iKu8SGXq0bcwP5dz/h0Plj6enJqjz1Zbq2l5WaqYnrVbwWOWMyF3F47g==",
					"optional": true
				}
			}
		},
		"esdoc": {
			"version": "1.1.0",
			"resolved": "https://registry.npmjs.org/esdoc/-/esdoc-1.1.0.tgz",
			"integrity": "sha512-vsUcp52XJkOWg9m1vDYplGZN2iDzvmjDL5M/Mp8qkoDG3p2s0yIQCIjKR5wfPBaM3eV14a6zhQNYiNTCVzPnxA==",
			"requires": {
				"babel-generator": "6.26.1",
				"babel-traverse": "6.26.0",
				"babylon": "6.18.0",
				"cheerio": "1.0.0-rc.2",
				"color-logger": "0.0.6",
				"escape-html": "1.0.3",
				"fs-extra": "5.0.0",
				"ice-cap": "0.0.4",
				"marked": "0.3.19",
				"minimist": "1.2.0",
				"taffydb": "2.7.3"
			},
			"dependencies": {
				"minimist": {
					"version": "1.2.0",
					"resolved": "https://registry.npmjs.org/minimist/-/minimist-1.2.0.tgz",
					"integrity": "sha1-o1AIsg9BOD7sH7kU9M1d95omQoQ="
				}
			}
		},
		"esdoc-accessor-plugin": {
			"version": "1.0.0",
			"resolved": "https://registry.npmjs.org/esdoc-accessor-plugin/-/esdoc-accessor-plugin-1.0.0.tgz",
			"integrity": "sha1-eRukhy5sQDUVznSbE0jW8Ck62es="
		},
		"esdoc-brand-plugin": {
			"version": "1.0.1",
			"resolved": "https://registry.npmjs.org/esdoc-brand-plugin/-/esdoc-brand-plugin-1.0.1.tgz",
			"integrity": "sha512-Yv9j3M7qk5PSLmSeD6MbPsfIsEf8K43EdH8qZpE/GZwnJCRVmDPrZJ1cLDj/fPu6P35YqgcEaJK4E2NL/CKA7g==",
			"requires": {
				"cheerio": "0.22.0"
			},
			"dependencies": {
				"cheerio": {
					"version": "0.22.0",
					"resolved": "https://registry.npmjs.org/cheerio/-/cheerio-0.22.0.tgz",
					"integrity": "sha1-qbqoYKP5tZWmuBsahocxIe06Jp4=",
					"requires": {
						"css-select": "~1.2.0",
						"dom-serializer": "~0.1.0",
						"entities": "~1.1.1",
						"htmlparser2": "^3.9.1",
						"lodash.assignin": "^4.0.9",
						"lodash.bind": "^4.1.4",
						"lodash.defaults": "^4.0.1",
						"lodash.filter": "^4.4.0",
						"lodash.flatten": "^4.2.0",
						"lodash.foreach": "^4.3.0",
						"lodash.map": "^4.4.0",
						"lodash.merge": "^4.4.0",
						"lodash.pick": "^4.2.1",
						"lodash.reduce": "^4.4.0",
						"lodash.reject": "^4.4.0",
						"lodash.some": "^4.4.0"
					}
				}
			}
		},
		"esdoc-coverage-plugin": {
			"version": "1.1.0",
			"resolved": "https://registry.npmjs.org/esdoc-coverage-plugin/-/esdoc-coverage-plugin-1.1.0.tgz",
			"integrity": "sha1-OGmGnNf4eJH5cmJXh2laKZrs5Fw="
		},
		"esdoc-external-ecmascript-plugin": {
			"version": "1.0.0",
			"resolved": "https://registry.npmjs.org/esdoc-external-ecmascript-plugin/-/esdoc-external-ecmascript-plugin-1.0.0.tgz",
			"integrity": "sha1-ePVl1KDFGFrGMVJhTc4f4ahmiNs=",
			"requires": {
				"fs-extra": "1.0.0"
			},
			"dependencies": {
				"fs-extra": {
					"version": "1.0.0",
					"resolved": "https://registry.npmjs.org/fs-extra/-/fs-extra-1.0.0.tgz",
					"integrity": "sha1-zTzl9+fLYUWIP8rjGR6Yd/hYeVA=",
					"requires": {
						"graceful-fs": "^4.1.2",
						"jsonfile": "^2.1.0",
						"klaw": "^1.0.0"
					}
				},
				"jsonfile": {
					"version": "2.4.0",
					"resolved": "https://registry.npmjs.org/jsonfile/-/jsonfile-2.4.0.tgz",
					"integrity": "sha1-NzaitCi4e72gzIO1P6PWM6NcKug=",
					"requires": {
						"graceful-fs": "^4.1.6"
					}
				}
			}
		},
		"esdoc-integrate-manual-plugin": {
			"version": "1.0.0",
			"resolved": "https://registry.npmjs.org/esdoc-integrate-manual-plugin/-/esdoc-integrate-manual-plugin-1.0.0.tgz",
			"integrity": "sha1-GFSmqhwIEDXXyMUeO91PtlqkcRw="
		},
		"esdoc-integrate-test-plugin": {
			"version": "1.0.0",
			"resolved": "https://registry.npmjs.org/esdoc-integrate-test-plugin/-/esdoc-integrate-test-plugin-1.0.0.tgz",
			"integrity": "sha1-4tDQAJD38MNeXS8sAzMnp55T5Ak="
		},
		"esdoc-lint-plugin": {
			"version": "1.0.2",
			"resolved": "https://registry.npmjs.org/esdoc-lint-plugin/-/esdoc-lint-plugin-1.0.2.tgz",
			"integrity": "sha512-24AYqD2WbZI9We02I7/6dzAa7yUliRTFUaJCZAcYJMQicJT5gUrNFVaI8XmWEN/mhF3szIn1uZBNWeLul4CmNw=="
		},
		"esdoc-publish-html-plugin": {
			"version": "1.1.2",
			"resolved": "https://registry.npmjs.org/esdoc-publish-html-plugin/-/esdoc-publish-html-plugin-1.1.2.tgz",
			"integrity": "sha512-hG1fZmTcEp3P/Hv/qKiMdG1qSp8MjnVZMMkxL5P5ry7I2sX0HQ4P9lt2lms+90Lt0r340HHhSuVx107UL7dphg==",
			"requires": {
				"babel-generator": "6.11.4",
				"cheerio": "0.22.0",
				"escape-html": "1.0.3",
				"fs-extra": "1.0.0",
				"ice-cap": "0.0.4",
				"marked": "0.3.19",
				"taffydb": "2.7.2"
			},
			"dependencies": {
				"babel-generator": {
					"version": "6.11.4",
					"resolved": "https://registry.npmjs.org/babel-generator/-/babel-generator-6.11.4.tgz",
					"integrity": "sha1-FPaTOrsgxiZm0n47e59bncBxKpo=",
					"requires": {
						"babel-messages": "^6.8.0",
						"babel-runtime": "^6.9.0",
						"babel-types": "^6.10.2",
						"detect-indent": "^3.0.1",
						"lodash": "^4.2.0",
						"source-map": "^0.5.0"
					}
				},
				"cheerio": {
					"version": "0.22.0",
					"resolved": "https://registry.npmjs.org/cheerio/-/cheerio-0.22.0.tgz",
					"integrity": "sha1-qbqoYKP5tZWmuBsahocxIe06Jp4=",
					"requires": {
						"css-select": "~1.2.0",
						"dom-serializer": "~0.1.0",
						"entities": "~1.1.1",
						"htmlparser2": "^3.9.1",
						"lodash.assignin": "^4.0.9",
						"lodash.bind": "^4.1.4",
						"lodash.defaults": "^4.0.1",
						"lodash.filter": "^4.4.0",
						"lodash.flatten": "^4.2.0",
						"lodash.foreach": "^4.3.0",
						"lodash.map": "^4.4.0",
						"lodash.merge": "^4.4.0",
						"lodash.pick": "^4.2.1",
						"lodash.reduce": "^4.4.0",
						"lodash.reject": "^4.4.0",
						"lodash.some": "^4.4.0"
					}
				},
				"detect-indent": {
					"version": "3.0.1",
					"resolved": "https://registry.npmjs.org/detect-indent/-/detect-indent-3.0.1.tgz",
					"integrity": "sha1-ncXl3bzu+DJXZLlFGwK8bVQIT3U=",
					"requires": {
						"get-stdin": "^4.0.1",
						"minimist": "^1.1.0",
						"repeating": "^1.1.0"
					}
				},
				"fs-extra": {
					"version": "1.0.0",
					"resolved": "https://registry.npmjs.org/fs-extra/-/fs-extra-1.0.0.tgz",
					"integrity": "sha1-zTzl9+fLYUWIP8rjGR6Yd/hYeVA=",
					"requires": {
						"graceful-fs": "^4.1.2",
						"jsonfile": "^2.1.0",
						"klaw": "^1.0.0"
					}
				},
				"jsonfile": {
					"version": "2.4.0",
					"resolved": "https://registry.npmjs.org/jsonfile/-/jsonfile-2.4.0.tgz",
					"integrity": "sha1-NzaitCi4e72gzIO1P6PWM6NcKug=",
					"requires": {
						"graceful-fs": "^4.1.6"
					}
				},
				"repeating": {
					"version": "1.1.3",
					"resolved": "https://registry.npmjs.org/repeating/-/repeating-1.1.3.tgz",
					"integrity": "sha1-PUEUIYh3U3SU+X93+Xhfq4EPpKw=",
					"requires": {
						"is-finite": "^1.0.0"
					}
				},
				"taffydb": {
					"version": "2.7.2",
					"resolved": "https://registry.npmjs.org/taffydb/-/taffydb-2.7.2.tgz",
					"integrity": "sha1-e/gQalwaSCUbPjvAoOFzJIn9Dcg="
				}
			}
		},
		"esdoc-standard-plugin": {
			"version": "1.0.0",
			"resolved": "https://registry.npmjs.org/esdoc-standard-plugin/-/esdoc-standard-plugin-1.0.0.tgz",
			"integrity": "sha1-ZhIBysfvhokkkCRG/awVJyU8XU0=",
			"requires": {
				"esdoc-accessor-plugin": "^1.0.0",
				"esdoc-brand-plugin": "^1.0.0",
				"esdoc-coverage-plugin": "^1.0.0",
				"esdoc-external-ecmascript-plugin": "^1.0.0",
				"esdoc-integrate-manual-plugin": "^1.0.0",
				"esdoc-integrate-test-plugin": "^1.0.0",
				"esdoc-lint-plugin": "^1.0.0",
				"esdoc-publish-html-plugin": "^1.0.0",
				"esdoc-type-inference-plugin": "^1.0.0",
				"esdoc-undocumented-identifier-plugin": "^1.0.0",
				"esdoc-unexported-identifier-plugin": "^1.0.0"
			}
		},
		"esdoc-type-inference-plugin": {
			"version": "1.0.2",
			"resolved": "https://registry.npmjs.org/esdoc-type-inference-plugin/-/esdoc-type-inference-plugin-1.0.2.tgz",
			"integrity": "sha512-tMIcEHNe1uhUGA7lT1UTWc9hs2dzthnTgmqXpmeUhurk7fL2tinvoH+IVvG/sLROzwOGZQS9zW/F9KWnpMzLIQ=="
		},
		"esdoc-undocumented-identifier-plugin": {
			"version": "1.0.0",
			"resolved": "https://registry.npmjs.org/esdoc-undocumented-identifier-plugin/-/esdoc-undocumented-identifier-plugin-1.0.0.tgz",
			"integrity": "sha1-guBdNxwy0ShxFA8dXIHsmf2cwsg="
		},
		"esdoc-unexported-identifier-plugin": {
			"version": "1.0.0",
			"resolved": "https://registry.npmjs.org/esdoc-unexported-identifier-plugin/-/esdoc-unexported-identifier-plugin-1.0.0.tgz",
			"integrity": "sha1-H5h0xqfCvr+a05fDzrdcnGnaurE="
		},
		"eslint": {
			"version": "5.16.0",
			"resolved": "https://registry.npmjs.org/eslint/-/eslint-5.16.0.tgz",
			"integrity": "sha512-S3Rz11i7c8AA5JPv7xAH+dOyq/Cu/VXHiHXBPOU1k/JAM5dXqQPt3qcrhpHSorXmrpu2g0gkIBVXAqCpzfoZIg==",
			"requires": {
				"@babel/code-frame": "^7.0.0",
				"ajv": "^6.9.1",
				"chalk": "^2.1.0",
				"cross-spawn": "^6.0.5",
				"debug": "^4.0.1",
				"doctrine": "^3.0.0",
				"eslint-scope": "^4.0.3",
				"eslint-utils": "^1.3.1",
				"eslint-visitor-keys": "^1.0.0",
				"espree": "^5.0.1",
				"esquery": "^1.0.1",
				"esutils": "^2.0.2",
				"file-entry-cache": "^5.0.1",
				"functional-red-black-tree": "^1.0.1",
				"glob": "^7.1.2",
				"globals": "^11.7.0",
				"ignore": "^4.0.6",
				"import-fresh": "^3.0.0",
				"imurmurhash": "^0.1.4",
				"inquirer": "^6.2.2",
				"js-yaml": "^3.13.0",
				"json-stable-stringify-without-jsonify": "^1.0.1",
				"levn": "^0.3.0",
				"lodash": "^4.17.11",
				"minimatch": "^3.0.4",
				"mkdirp": "^0.5.1",
				"natural-compare": "^1.4.0",
				"optionator": "^0.8.2",
				"path-is-inside": "^1.0.2",
				"progress": "^2.0.0",
				"regexpp": "^2.0.1",
				"semver": "^5.5.1",
				"strip-ansi": "^4.0.0",
				"strip-json-comments": "^2.0.1",
				"table": "^5.2.3",
				"text-table": "^0.2.0"
			},
			"dependencies": {
				"ansi-regex": {
					"version": "3.0.0",
					"resolved": "https://registry.npmjs.org/ansi-regex/-/ansi-regex-3.0.0.tgz",
					"integrity": "sha1-7QMXwyIGT3lGbAKWa922Bas32Zg="
				},
				"ansi-styles": {
					"version": "3.2.1",
					"resolved": "https://registry.npmjs.org/ansi-styles/-/ansi-styles-3.2.1.tgz",
					"integrity": "sha512-VT0ZI6kZRdTh8YyJw3SMbYm/u+NqfsAxEpWO0Pf9sq8/e94WxxOpPKx9FR1FlyCtOVDNOQ+8ntlqFxiRc+r5qA==",
					"requires": {
						"color-convert": "^1.9.0"
					}
				},
				"chalk": {
					"version": "2.4.2",
					"resolved": "https://registry.npmjs.org/chalk/-/chalk-2.4.2.tgz",
					"integrity": "sha512-Mti+f9lpJNcwF4tWV8/OrTTtF1gZi+f8FqlyAdouralcFWFQWF2+NgCHShjkCb+IFBLq9buZwE1xckQU4peSuQ==",
					"requires": {
						"ansi-styles": "^3.2.1",
						"escape-string-regexp": "^1.0.5",
						"supports-color": "^5.3.0"
					}
				},
				"debug": {
					"version": "4.1.1",
					"resolved": "https://registry.npmjs.org/debug/-/debug-4.1.1.tgz",
					"integrity": "sha512-pYAIzeRo8J6KPEaJ0VWOh5Pzkbw/RetuzehGM7QRRX5he4fPHx2rdKMB256ehJCkX+XRQm16eZLqLNS8RSZXZw==",
					"requires": {
						"ms": "^2.1.1"
					}
				},
				"globals": {
					"version": "11.12.0",
					"resolved": "https://registry.npmjs.org/globals/-/globals-11.12.0.tgz",
					"integrity": "sha512-WOBp/EEGUiIsJSp7wcv/y6MO+lV9UoncWqxuFfm8eBwzWNgyfBd6Gz+IeKQ9jCmyhoH99g15M3T+QaVHFjizVA=="
				},
				"strip-ansi": {
					"version": "4.0.0",
					"resolved": "https://registry.npmjs.org/strip-ansi/-/strip-ansi-4.0.0.tgz",
					"integrity": "sha1-qEeQIusaw2iocTibY1JixQXuNo8=",
					"requires": {
						"ansi-regex": "^3.0.0"
					}
				},
				"supports-color": {
					"version": "5.5.0",
					"resolved": "https://registry.npmjs.org/supports-color/-/supports-color-5.5.0.tgz",
					"integrity": "sha512-QjVjwdXIt408MIiAqCX4oUKsgU2EqAGzs2Ppkm4aQYbjm+ZEWEcW4SfFNTr4uMNZma0ey4f5lgLrkB0aX0QMow==",
					"requires": {
						"has-flag": "^3.0.0"
					}
				}
			}
		},
		"eslint-scope": {
			"version": "4.0.3",
			"resolved": "https://registry.npmjs.org/eslint-scope/-/eslint-scope-4.0.3.tgz",
			"integrity": "sha512-p7VutNr1O/QrxysMo3E45FjYDTeXBy0iTltPFNSqKAIfjDSXC+4dj+qfyuD8bfAXrW/y6lW3O76VaYNPKfpKrg==",
			"requires": {
				"esrecurse": "^4.1.0",
				"estraverse": "^4.1.1"
			}
		},
		"eslint-utils": {
			"version": "1.4.3",
			"resolved": "https://registry.npmjs.org/eslint-utils/-/eslint-utils-1.4.3.tgz",
			"integrity": "sha512-fbBN5W2xdY45KulGXmLHZ3c3FHfVYmKg0IrAKGOkT/464PQsx2UeIzfz1RmEci+KLm1bBaAzZAh8+/E+XAeZ8Q==",
			"requires": {
				"eslint-visitor-keys": "^1.1.0"
			}
		},
		"eslint-visitor-keys": {
			"version": "1.1.0",
			"resolved": "https://registry.npmjs.org/eslint-visitor-keys/-/eslint-visitor-keys-1.1.0.tgz",
			"integrity": "sha512-8y9YjtM1JBJU/A9Kc+SbaOV4y29sSWckBwMHa+FGtVj5gN/sbnKDf6xJUl+8g7FAij9LVaP8C24DUiH/f/2Z9A=="
		},
		"espree": {
			"version": "5.0.1",
			"resolved": "https://registry.npmjs.org/espree/-/espree-5.0.1.tgz",
			"integrity": "sha512-qWAZcWh4XE/RwzLJejfcofscgMc9CamR6Tn1+XRXNzrvUSSbiAjGOI/fggztjIi7y9VLPqnICMIPiGyr8JaZ0A==",
			"requires": {
				"acorn": "^6.0.7",
				"acorn-jsx": "^5.0.0",
				"eslint-visitor-keys": "^1.0.0"
			},
			"dependencies": {
				"acorn": {
					"version": "6.4.1",
					"resolved": "https://registry.npmjs.org/acorn/-/acorn-6.4.1.tgz",
					"integrity": "sha512-ZVA9k326Nwrj3Cj9jlh3wGFutC2ZornPNARZwsNYqQYgN0EsV2d53w5RN/co65Ohn4sUAUtb1rSUAOD6XN9idA=="
				}
			}
		},
		"esprima": {
			"version": "4.0.1",
			"resolved": "https://registry.npmjs.org/esprima/-/esprima-4.0.1.tgz",
			"integrity": "sha512-eGuFFw7Upda+g4p+QHvnW0RyTX/SVeJBDM/gCtMARO0cLuT2HcEKnTPvhjV6aGeqrCB/sbNop0Kszm0jsaWU4A=="
		},
		"esquery": {
			"version": "1.3.1",
			"resolved": "https://registry.npmjs.org/esquery/-/esquery-1.3.1.tgz",
			"integrity": "sha512-olpvt9QG0vniUBZspVRN6lwB7hOZoTRtT+jzR+tS4ffYx2mzbw+z0XCOk44aaLYKApNX5nMm+E+P6o25ip/DHQ==",
			"requires": {
				"estraverse": "^5.1.0"
			},
			"dependencies": {
				"estraverse": {
					"version": "5.1.0",
					"resolved": "https://registry.npmjs.org/estraverse/-/estraverse-5.1.0.tgz",
					"integrity": "sha512-FyohXK+R0vE+y1nHLoBM7ZTyqRpqAlhdZHCWIWEviFLiGB8b04H6bQs8G+XTthacvT8VuwvteiP7RJSxMs8UEw=="
				}
			}
		},
		"esrecurse": {
			"version": "4.2.1",
			"resolved": "https://registry.npmjs.org/esrecurse/-/esrecurse-4.2.1.tgz",
			"integrity": "sha512-64RBB++fIOAXPw3P9cy89qfMlvZEXZkqqJkjqqXIvzP5ezRZjW+lPWjw35UX/3EhUPFYbg5ER4JYgDw4007/DQ==",
			"requires": {
				"estraverse": "^4.1.0"
			}
		},
		"estraverse": {
			"version": "4.3.0",
			"resolved": "https://registry.npmjs.org/estraverse/-/estraverse-4.3.0.tgz",
			"integrity": "sha512-39nnKffWz8xN1BU/2c79n9nB9HDzo0niYUqx6xyqUnyoAnQyyWpOTdZEeiCch8BBu515t4wp9ZmgVfVhn9EBpw=="
		},
		"estree-walker": {
			"version": "0.6.1",
			"resolved": "https://registry.npmjs.org/estree-walker/-/estree-walker-0.6.1.tgz",
			"integrity": "sha512-SqmZANLWS0mnatqbSfRP5g8OXZC12Fgg1IwNtLsyHDzJizORW4khDfjPqJZsemPWBB2uqykUah5YpQ6epsqC/w=="
		},
		"esutils": {
			"version": "2.0.3",
			"resolved": "https://registry.npmjs.org/esutils/-/esutils-2.0.3.tgz",
			"integrity": "sha512-kVscqXk4OCp68SZ0dkgEKVi6/8ij300KBWTJq32P/dYeWTSwK41WyTxalN1eRmA5Z9UU/LX9D7FWSmV9SAYx6g=="
		},
		"ext": {
			"version": "1.4.0",
			"resolved": "https://registry.npmjs.org/ext/-/ext-1.4.0.tgz",
			"integrity": "sha512-Key5NIsUxdqKg3vIsdw9dSuXpPCQ297y6wBjL30edxwPgt2E44WcWBZey/ZvUc6sERLTxKdyCu4gZFmUbk1Q7A==",
			"requires": {
				"type": "^2.0.0"
			},
			"dependencies": {
				"type": {
					"version": "2.0.0",
					"resolved": "https://registry.npmjs.org/type/-/type-2.0.0.tgz",
					"integrity": "sha512-KBt58xCHry4Cejnc2ISQAF7QY+ORngsWfxezO68+12hKV6lQY8P/psIkcbjeHWn7MqcgciWJyCCevFMJdIXpow=="
				}
			}
		},
		"extend": {
			"version": "3.0.2",
			"resolved": "https://registry.npmjs.org/extend/-/extend-3.0.2.tgz",
			"integrity": "sha512-fjquC59cD7CyW6urNXK0FBufkZcoiGG80wTuPujX590cB5Ttln20E2UB4S/WARVqhXffZl2LNgS+gQdPIIim/g==",
			"optional": true
		},
		"external-editor": {
			"version": "3.1.0",
			"resolved": "https://registry.npmjs.org/external-editor/-/external-editor-3.1.0.tgz",
			"integrity": "sha512-hMQ4CX1p1izmuLYyZqLMO/qGNw10wSv9QDCPfzXfyFrOaCSSoRfqE1Kf1s5an66J5JZC62NewG+mK49jOCtQew==",
			"requires": {
				"chardet": "^0.7.0",
				"iconv-lite": "^0.4.24",
				"tmp": "^0.0.33"
			}
		},
		"extsprintf": {
			"version": "1.3.0",
			"resolved": "https://registry.npmjs.org/extsprintf/-/extsprintf-1.3.0.tgz",
			"integrity": "sha1-lpGEQOMEGnpBT4xS48V06zw+HgU=",
			"optional": true
		},
		"fast-deep-equal": {
			"version": "3.1.1",
			"resolved": "https://registry.npmjs.org/fast-deep-equal/-/fast-deep-equal-3.1.1.tgz",
			"integrity": "sha512-8UEa58QDLauDNfpbrX55Q9jrGHThw2ZMdOky5Gl1CDtVeJDPVrG4Jxx1N8jw2gkWaff5UUuX1KJd+9zGe2B+ZA=="
		},
		"fast-json-stable-stringify": {
			"version": "2.1.0",
			"resolved": "https://registry.npmjs.org/fast-json-stable-stringify/-/fast-json-stable-stringify-2.1.0.tgz",
			"integrity": "sha512-lhd/wF+Lk98HZoTCtlVraHtfh5XYijIjalXck7saUtuanSDyLMxnHhSXEDJqHxD7msR8D0uCmqlkwjCV8xvwHw=="
		},
		"fast-levenshtein": {
			"version": "2.0.6",
			"resolved": "https://registry.npmjs.org/fast-levenshtein/-/fast-levenshtein-2.0.6.tgz",
			"integrity": "sha1-PYpcZog6FqMMqGQ+hR8Zuqd5eRc="
		},
		"figures": {
			"version": "2.0.0",
			"resolved": "https://registry.npmjs.org/figures/-/figures-2.0.0.tgz",
			"integrity": "sha1-OrGi0qYsi/tDGgyUy3l6L84nyWI=",
			"requires": {
				"escape-string-regexp": "^1.0.5"
			}
		},
		"file-entry-cache": {
			"version": "5.0.1",
			"resolved": "https://registry.npmjs.org/file-entry-cache/-/file-entry-cache-5.0.1.tgz",
			"integrity": "sha512-bCg29ictuBaKUwwArK4ouCaqDgLZcysCFLmM/Yn/FDoqndh/9vNuQfXRDvTuXKLxfD/JtZQGKFT8MGcJBK644g==",
			"requires": {
				"flat-cache": "^2.0.1"
			}
		},
		"fill-range": {
			"version": "7.0.1",
			"resolved": "https://registry.npmjs.org/fill-range/-/fill-range-7.0.1.tgz",
			"integrity": "sha512-qOo9F+dMUmC2Lcb4BbVvnKJxTPjCm+RRpe4gDuGrzkL7mEVl/djYSu2OdQ2Pa302N4oqkSg9ir6jaLWJ2USVpQ==",
			"requires": {
				"to-regex-range": "^5.0.1"
			}
		},
		"flat-cache": {
			"version": "2.0.1",
			"resolved": "https://registry.npmjs.org/flat-cache/-/flat-cache-2.0.1.tgz",
			"integrity": "sha512-LoQe6yDuUMDzQAEH8sgmh4Md6oZnc/7PjtwjNFSzveXqSHt6ka9fPBuso7IGf9Rz4uqnSnWiFH2B/zj24a5ReA==",
			"requires": {
				"flatted": "^2.0.0",
				"rimraf": "2.6.3",
				"write": "1.0.3"
			},
			"dependencies": {
				"rimraf": {
					"version": "2.6.3",
					"resolved": "https://registry.npmjs.org/rimraf/-/rimraf-2.6.3.tgz",
					"integrity": "sha512-mwqeW5XsA2qAejG46gYdENaxXjx9onRNCfn7L0duuP4hCuTIi/QO7PDK07KJfp1d+izWPrzEJDcSqBa0OZQriA==",
					"requires": {
						"glob": "^7.1.3"
					}
				}
			}
		},
		"flatted": {
			"version": "2.0.2",
			"resolved": "https://registry.npmjs.org/flatted/-/flatted-2.0.2.tgz",
			"integrity": "sha512-r5wGx7YeOwNWNlCA0wQ86zKyDLMQr+/RB8xy74M4hTphfmjlijTSSXGuH8rnvKZnfT9i+75zmd8jcKdMR4O6jA=="
		},
		"forever-agent": {
			"version": "0.6.1",
			"resolved": "https://registry.npmjs.org/forever-agent/-/forever-agent-0.6.1.tgz",
			"integrity": "sha1-+8cfDEGt6zf5bFd60e1C2P2sypE=",
			"optional": true
		},
		"form-data": {
			"version": "2.3.3",
			"resolved": "https://registry.npmjs.org/form-data/-/form-data-2.3.3.tgz",
			"integrity": "sha512-1lLKB2Mu3aGP1Q/2eCOx0fNbRMe7XdwktwOruhfqqd0rIJWwN4Dh+E3hrPSlDCXnSR7UtZ1N38rVXm+6+MEhJQ==",
			"optional": true,
			"requires": {
				"asynckit": "^0.4.0",
				"combined-stream": "^1.0.6",
				"mime-types": "^2.1.12"
			}
		},
		"fraction.js": {
			"version": "4.0.12",
			"resolved": "https://registry.npmjs.org/fraction.js/-/fraction.js-4.0.12.tgz",
			"integrity": "sha512-8Z1K0VTG4hzYY7kA/1sj4/r1/RWLBD3xwReT/RCrUCbzPszjNQCCsy3ktkU/eaEqX3MYa4pY37a52eiBlPMlhA=="
		},
		"fs": {
			"version": "0.0.1-security",
			"resolved": "https://registry.npmjs.org/fs/-/fs-0.0.1-security.tgz",
			"integrity": "sha1-invTcYa23d84E/I4WLV+yq9eQdQ="
		},
		"fs-extra": {
			"version": "5.0.0",
			"resolved": "https://registry.npmjs.org/fs-extra/-/fs-extra-5.0.0.tgz",
			"integrity": "sha512-66Pm4RYbjzdyeuqudYqhFiNBbCIuI9kgRqLPSHIlXHidW8NIQtVdkM1yeZ4lXwuhbTETv3EUGMNHAAw6hiundQ==",
			"requires": {
				"graceful-fs": "^4.1.2",
				"jsonfile": "^4.0.0",
				"universalify": "^0.1.0"
			}
		},
		"fs-minipass": {
			"version": "1.2.7",
			"resolved": "https://registry.npmjs.org/fs-minipass/-/fs-minipass-1.2.7.tgz",
			"integrity": "sha512-GWSSJGFy4e9GUeCcbIkED+bgAoFyj7XF1mV8rma3QW4NIqX9Kyx79N/PF61H5udOV3aY1IaMLs6pGbH71nlCTA==",
			"requires": {
				"minipass": "^2.6.0"
			}
		},
		"fs.realpath": {
			"version": "1.0.0",
			"resolved": "https://registry.npmjs.org/fs.realpath/-/fs.realpath-1.0.0.tgz",
			"integrity": "sha1-FQStJSMVjKpA20onh8sBQRmU6k8="
		},
		"functional-red-black-tree": {
			"version": "1.0.1",
			"resolved": "https://registry.npmjs.org/functional-red-black-tree/-/functional-red-black-tree-1.0.1.tgz",
			"integrity": "sha1-GwqzvVU7Kg1jmdKcDj6gslIHgyc="
		},
		"gauge": {
			"version": "2.7.4",
			"resolved": "https://registry.npmjs.org/gauge/-/gauge-2.7.4.tgz",
			"integrity": "sha1-LANAXHU4w51+s3sxcCLjJfsBi/c=",
			"requires": {
				"aproba": "^1.0.3",
				"console-control-strings": "^1.0.0",
				"has-unicode": "^2.0.0",
				"object-assign": "^4.1.0",
				"signal-exit": "^3.0.0",
				"string-width": "^1.0.1",
				"strip-ansi": "^3.0.1",
				"wide-align": "^1.1.0"
			}
		},
		"get-stdin": {
			"version": "4.0.1",
			"resolved": "https://registry.npmjs.org/get-stdin/-/get-stdin-4.0.1.tgz",
			"integrity": "sha1-uWjGsKBDhDJJAui/Gl3zJXmkUP4="
		},
		"getpass": {
			"version": "0.1.7",
			"resolved": "https://registry.npmjs.org/getpass/-/getpass-0.1.7.tgz",
			"integrity": "sha1-Xv+OPmhNVprkyysSgmBOi6YhSfo=",
			"optional": true,
			"requires": {
				"assert-plus": "^1.0.0"
			}
		},
		"glob": {
			"version": "7.1.6",
			"resolved": "https://registry.npmjs.org/glob/-/glob-7.1.6.tgz",
			"integrity": "sha512-LwaxwyZ72Lk7vZINtNNrywX0ZuLyStrdDtabefZKAY5ZGJhVtgdznluResxNmPitE0SAO+O26sWTHeKSI2wMBA==",
			"requires": {
				"fs.realpath": "^1.0.0",
				"inflight": "^1.0.4",
				"inherits": "2",
				"minimatch": "^3.0.4",
				"once": "^1.3.0",
				"path-is-absolute": "^1.0.0"
			}
		},
		"globals": {
			"version": "9.18.0",
			"resolved": "https://registry.npmjs.org/globals/-/globals-9.18.0.tgz",
			"integrity": "sha512-S0nG3CLEQiY/ILxqtztTWH/3iRRdyBLw6KMDxnKMchrtbj2OFmehVh0WUCfW3DUrIgx/qFrJPICrq4Z4sTR9UQ=="
		},
		"graceful-fs": {
			"version": "4.2.4",
			"resolved": "https://registry.npmjs.org/graceful-fs/-/graceful-fs-4.2.4.tgz",
			"integrity": "sha512-WjKPNJF79dtJAVniUlGGWHYGz2jWxT6VhN/4m1NdkbZ2nOsEF+cI1Edgql5zCRhs/VsQYRvrXctxktVXZUkixw=="
		},
		"har-schema": {
			"version": "2.0.0",
			"resolved": "https://registry.npmjs.org/har-schema/-/har-schema-2.0.0.tgz",
			"integrity": "sha1-qUwiJOvKwEeCoNkDVSHyRzW37JI=",
			"optional": true
		},
		"har-validator": {
			"version": "5.1.3",
			"resolved": "https://registry.npmjs.org/har-validator/-/har-validator-5.1.3.tgz",
			"integrity": "sha512-sNvOCzEQNr/qrvJgc3UG/kD4QtlHycrzwS+6mfTrrSq97BvaYcPZZI1ZSqGSPR73Cxn4LKTD4PttRwfU7jWq5g==",
			"optional": true,
			"requires": {
				"ajv": "^6.5.5",
				"har-schema": "^2.0.0"
			}
		},
		"has-ansi": {
			"version": "2.0.0",
			"resolved": "https://registry.npmjs.org/has-ansi/-/has-ansi-2.0.0.tgz",
			"integrity": "sha1-NPUEnOHs3ysGSa8+8k5F7TVBbZE=",
			"requires": {
				"ansi-regex": "^2.0.0"
			}
		},
		"has-flag": {
			"version": "3.0.0",
			"resolved": "https://registry.npmjs.org/has-flag/-/has-flag-3.0.0.tgz",
			"integrity": "sha1-tdRU3CGZriJWmfNGfloH87lVuv0="
		},
		"has-unicode": {
			"version": "2.0.1",
			"resolved": "https://registry.npmjs.org/has-unicode/-/has-unicode-2.0.1.tgz",
			"integrity": "sha1-4Ob+aijPUROIVeCG0Wkedx3iqLk="
		},
		"htmlparser2": {
			"version": "3.10.1",
			"resolved": "https://registry.npmjs.org/htmlparser2/-/htmlparser2-3.10.1.tgz",
			"integrity": "sha512-IgieNijUMbkDovyoKObU1DUhm1iwNYE/fuifEoEHfd1oZKZDaONBSkal7Y01shxsM49R4XaMdGez3WnF9UfiCQ==",
			"requires": {
				"domelementtype": "^1.3.1",
				"domhandler": "^2.3.0",
				"domutils": "^1.5.1",
				"entities": "^1.1.1",
				"inherits": "^2.0.1",
				"readable-stream": "^3.1.1"
			},
			"dependencies": {
				"readable-stream": {
					"version": "3.6.0",
					"resolved": "https://registry.npmjs.org/readable-stream/-/readable-stream-3.6.0.tgz",
					"integrity": "sha512-BViHy7LKeTz4oNnkcLJ+lVSL6vpiFeX6/d3oSH8zCW7UxP2onchk+vTGB143xuFjHS3deTgkKoXXymXqymiIdA==",
					"requires": {
						"inherits": "^2.0.3",
						"string_decoder": "^1.1.1",
						"util-deprecate": "^1.0.1"
					}
				}
			}
		},
		"http-signature": {
			"version": "1.2.0",
			"resolved": "https://registry.npmjs.org/http-signature/-/http-signature-1.2.0.tgz",
			"integrity": "sha1-muzZJRFHcvPZW2WmCruPfBj7rOE=",
			"optional": true,
			"requires": {
				"assert-plus": "^1.0.0",
				"jsprim": "^1.2.2",
				"sshpk": "^1.7.0"
			}
		},
		"ice-cap": {
			"version": "0.0.4",
			"resolved": "https://registry.npmjs.org/ice-cap/-/ice-cap-0.0.4.tgz",
			"integrity": "sha1-im0xq0ysjUtW3k+pRt8zUlYbbhg=",
			"requires": {
				"cheerio": "0.20.0",
				"color-logger": "0.0.3"
			},
			"dependencies": {
				"cheerio": {
					"version": "0.20.0",
					"resolved": "https://registry.npmjs.org/cheerio/-/cheerio-0.20.0.tgz",
					"integrity": "sha1-XHEPK6uVZTJyhCugHG6mGzVF7DU=",
					"requires": {
						"css-select": "~1.2.0",
						"dom-serializer": "~0.1.0",
						"entities": "~1.1.1",
						"htmlparser2": "~3.8.1",
						"jsdom": "^7.0.2",
						"lodash": "^4.1.0"
					}
				},
				"color-logger": {
					"version": "0.0.3",
					"resolved": "https://registry.npmjs.org/color-logger/-/color-logger-0.0.3.tgz",
					"integrity": "sha1-2bIt0dlz4Waxi/MT+fSBu6TfIBg="
				},
				"domhandler": {
					"version": "2.3.0",
					"resolved": "https://registry.npmjs.org/domhandler/-/domhandler-2.3.0.tgz",
					"integrity": "sha1-LeWaCCLVAn+r/28DLCsloqir5zg=",
					"requires": {
						"domelementtype": "1"
					}
				},
				"htmlparser2": {
					"version": "3.8.3",
					"resolved": "https://registry.npmjs.org/htmlparser2/-/htmlparser2-3.8.3.tgz",
					"integrity": "sha1-mWwosZFRaovoZQGn15dX5ccMEGg=",
					"requires": {
						"domelementtype": "1",
						"domhandler": "2.3",
						"domutils": "1.5",
						"entities": "1.0",
						"readable-stream": "1.1"
					},
					"dependencies": {
						"entities": {
							"version": "1.0.0",
							"resolved": "https://registry.npmjs.org/entities/-/entities-1.0.0.tgz",
							"integrity": "sha1-sph6o4ITR/zeZCsk/fyeT7cSvyY="
						}
					}
				},
				"isarray": {
					"version": "0.0.1",
					"resolved": "https://registry.npmjs.org/isarray/-/isarray-0.0.1.tgz",
					"integrity": "sha1-ihis/Kmo9Bd+Cav8YDiTmwXR7t8="
				},
				"readable-stream": {
					"version": "1.1.14",
					"resolved": "https://registry.npmjs.org/readable-stream/-/readable-stream-1.1.14.tgz",
					"integrity": "sha1-fPTFTvZI44EwhMY23SB54WbAgdk=",
					"requires": {
						"core-util-is": "~1.0.0",
						"inherits": "~2.0.1",
						"isarray": "0.0.1",
						"string_decoder": "~0.10.x"
					}
				},
				"string_decoder": {
					"version": "0.10.31",
					"resolved": "https://registry.npmjs.org/string_decoder/-/string_decoder-0.10.31.tgz",
					"integrity": "sha1-YuIDvEF2bGwoyfyEMB2rHFMQ+pQ="
				}
			}
		},
		"iconv-lite": {
			"version": "0.4.24",
			"resolved": "https://registry.npmjs.org/iconv-lite/-/iconv-lite-0.4.24.tgz",
			"integrity": "sha512-v3MXnZAcvnywkTUEZomIActle7RXXeedOR31wwl7VlyoXO4Qi9arvSenNQWne1TcRwhCL1HwLI21bEqdpj8/rA==",
			"requires": {
				"safer-buffer": ">= 2.1.2 < 3"
			}
		},
		"ignore": {
			"version": "4.0.6",
			"resolved": "https://registry.npmjs.org/ignore/-/ignore-4.0.6.tgz",
			"integrity": "sha512-cyFDKrqc/YdcWFniJhzI42+AzS+gNwmUzOSFcRCQYwySuBBBy/KjuxWLZ/FHEH6Moq1NizMOBWyTcv8O4OZIMg=="
		},
		"ignore-walk": {
			"version": "3.0.3",
			"resolved": "https://registry.npmjs.org/ignore-walk/-/ignore-walk-3.0.3.tgz",
			"integrity": "sha512-m7o6xuOaT1aqheYHKf8W6J5pYH85ZI9w077erOzLje3JsB1gkafkAhHHY19dqjulgIZHFm32Cp5uNZgcQqdJKw==",
			"requires": {
				"minimatch": "^3.0.4"
			}
		},
		"import-fresh": {
			"version": "3.2.1",
			"resolved": "https://registry.npmjs.org/import-fresh/-/import-fresh-3.2.1.tgz",
			"integrity": "sha512-6e1q1cnWP2RXD9/keSkxHScg508CdXqXWgWBaETNhyuBFz+kUZlKboh+ISK+bU++DmbHimVBrOz/zzPe0sZ3sQ==",
			"requires": {
				"parent-module": "^1.0.0",
				"resolve-from": "^4.0.0"
			}
		},
		"imurmurhash": {
			"version": "0.1.4",
			"resolved": "https://registry.npmjs.org/imurmurhash/-/imurmurhash-0.1.4.tgz",
			"integrity": "sha1-khi5srkoojixPcT7a21XbyMUU+o="
		},
		"inflight": {
			"version": "1.0.6",
			"resolved": "https://registry.npmjs.org/inflight/-/inflight-1.0.6.tgz",
			"integrity": "sha1-Sb1jMdfQLQwJvJEKEHW6gWW1bfk=",
			"requires": {
				"once": "^1.3.0",
				"wrappy": "1"
			}
		},
		"inherits": {
			"version": "2.0.4",
			"resolved": "https://registry.npmjs.org/inherits/-/inherits-2.0.4.tgz",
			"integrity": "sha512-k/vGaX4/Yla3WzyMCvTQOXYeIHvqOKtnqBduzTHpzpQZzAskKMhZ2K+EnBiSM9zGSoIFeMpXKxa4dYeZIQqewQ=="
		},
		"ini": {
			"version": "1.3.5",
			"resolved": "https://registry.npmjs.org/ini/-/ini-1.3.5.tgz",
			"integrity": "sha512-RZY5huIKCMRWDUqZlEi72f/lmXKMvuszcMBduliQ3nnWbx9X/ZBQO7DijMEYS9EhHBb2qacRUMtC7svLwe0lcw=="
		},
		"inquirer": {
			"version": "6.5.2",
			"resolved": "https://registry.npmjs.org/inquirer/-/inquirer-6.5.2.tgz",
			"integrity": "sha512-cntlB5ghuB0iuO65Ovoi8ogLHiWGs/5yNrtUcKjFhSSiVeAIVpD7koaSU9RM8mpXw5YDi9RdYXGQMaOURB7ycQ==",
			"requires": {
				"ansi-escapes": "^3.2.0",
				"chalk": "^2.4.2",
				"cli-cursor": "^2.1.0",
				"cli-width": "^2.0.0",
				"external-editor": "^3.0.3",
				"figures": "^2.0.0",
				"lodash": "^4.17.12",
				"mute-stream": "0.0.7",
				"run-async": "^2.2.0",
				"rxjs": "^6.4.0",
				"string-width": "^2.1.0",
				"strip-ansi": "^5.1.0",
				"through": "^2.3.6"
			},
			"dependencies": {
				"ansi-regex": {
					"version": "3.0.0",
					"resolved": "https://registry.npmjs.org/ansi-regex/-/ansi-regex-3.0.0.tgz",
					"integrity": "sha1-7QMXwyIGT3lGbAKWa922Bas32Zg="
				},
				"ansi-styles": {
					"version": "3.2.1",
					"resolved": "https://registry.npmjs.org/ansi-styles/-/ansi-styles-3.2.1.tgz",
					"integrity": "sha512-VT0ZI6kZRdTh8YyJw3SMbYm/u+NqfsAxEpWO0Pf9sq8/e94WxxOpPKx9FR1FlyCtOVDNOQ+8ntlqFxiRc+r5qA==",
					"requires": {
						"color-convert": "^1.9.0"
					}
				},
				"chalk": {
					"version": "2.4.2",
					"resolved": "https://registry.npmjs.org/chalk/-/chalk-2.4.2.tgz",
					"integrity": "sha512-Mti+f9lpJNcwF4tWV8/OrTTtF1gZi+f8FqlyAdouralcFWFQWF2+NgCHShjkCb+IFBLq9buZwE1xckQU4peSuQ==",
					"requires": {
						"ansi-styles": "^3.2.1",
						"escape-string-regexp": "^1.0.5",
						"supports-color": "^5.3.0"
					}
				},
				"is-fullwidth-code-point": {
					"version": "2.0.0",
					"resolved": "https://registry.npmjs.org/is-fullwidth-code-point/-/is-fullwidth-code-point-2.0.0.tgz",
					"integrity": "sha1-o7MKXE8ZkYMWeqq5O+764937ZU8="
				},
				"string-width": {
					"version": "2.1.1",
					"resolved": "https://registry.npmjs.org/string-width/-/string-width-2.1.1.tgz",
					"integrity": "sha512-nOqH59deCq9SRHlxq1Aw85Jnt4w6KvLKqWVik6oA9ZklXLNIOlqg4F2yrT1MVaTjAqvVwdfeZ7w7aCvJD7ugkw==",
					"requires": {
						"is-fullwidth-code-point": "^2.0.0",
						"strip-ansi": "^4.0.0"
					},
					"dependencies": {
						"strip-ansi": {
							"version": "4.0.0",
							"resolved": "https://registry.npmjs.org/strip-ansi/-/strip-ansi-4.0.0.tgz",
							"integrity": "sha1-qEeQIusaw2iocTibY1JixQXuNo8=",
							"requires": {
								"ansi-regex": "^3.0.0"
							}
						}
					}
				},
				"strip-ansi": {
					"version": "5.2.0",
					"resolved": "https://registry.npmjs.org/strip-ansi/-/strip-ansi-5.2.0.tgz",
					"integrity": "sha512-DuRs1gKbBqsMKIZlrffwlug8MHkcnpjs5VPmL1PAh+mA30U0DTotfDZ0d2UUsXpPmPmMMJ6W773MaA3J+lbiWA==",
					"requires": {
						"ansi-regex": "^4.1.0"
					},
					"dependencies": {
						"ansi-regex": {
							"version": "4.1.0",
							"resolved": "https://registry.npmjs.org/ansi-regex/-/ansi-regex-4.1.0.tgz",
							"integrity": "sha512-1apePfXM1UOSqw0o9IiFAovVz9M5S1Dg+4TrDwfMewQ6p/rmMueb7tWZjQ1rx4Loy1ArBggoqGpfqqdI4rondg=="
						}
					}
				},
				"supports-color": {
					"version": "5.5.0",
					"resolved": "https://registry.npmjs.org/supports-color/-/supports-color-5.5.0.tgz",
					"integrity": "sha512-QjVjwdXIt408MIiAqCX4oUKsgU2EqAGzs2Ppkm4aQYbjm+ZEWEcW4SfFNTr4uMNZma0ey4f5lgLrkB0aX0QMow==",
					"requires": {
						"has-flag": "^3.0.0"
					}
				}
			}
		},
		"invariant": {
			"version": "2.2.4",
			"resolved": "https://registry.npmjs.org/invariant/-/invariant-2.2.4.tgz",
			"integrity": "sha512-phJfQVBuaJM5raOpJjSfkiD6BpbCE4Ns//LaXl6wGYtUBY83nWS6Rf9tXm2e8VaK60JEjYldbPif/A2B1C2gNA==",
			"requires": {
				"loose-envify": "^1.0.0"
			}
		},
		"is-finite": {
			"version": "1.1.0",
			"resolved": "https://registry.npmjs.org/is-finite/-/is-finite-1.1.0.tgz",
			"integrity": "sha512-cdyMtqX/BOqqNBBiKlIVkytNHm49MtMlYyn1zxzvJKWmFMlGzm+ry5BBfYyeY9YmNKbRSo/o7OX9w9ale0wg3w=="
		},
		"is-fullwidth-code-point": {
			"version": "1.0.0",
			"resolved": "https://registry.npmjs.org/is-fullwidth-code-point/-/is-fullwidth-code-point-1.0.0.tgz",
			"integrity": "sha1-754xOG8DGn8NZDr4L95QxFfvAMs=",
			"requires": {
				"number-is-nan": "^1.0.0"
			}
		},
		"is-module": {
			"version": "1.0.0",
			"resolved": "https://registry.npmjs.org/is-module/-/is-module-1.0.0.tgz",
			"integrity": "sha1-Mlj7afeMFNW4FdZkM2tM/7ZEFZE=",
			"dev": true
		},
		"is-number": {
			"version": "7.0.0",
			"resolved": "https://registry.npmjs.org/is-number/-/is-number-7.0.0.tgz",
			"integrity": "sha512-41Cifkg6e8TylSpdtTpeLVMqvSBEVzTttHvERD741+pnZ8ANv0004MRL43QKPDlK9cGvNp6NZWZUBlbGXYxxng=="
		},
		"is-typedarray": {
			"version": "1.0.0",
			"resolved": "https://registry.npmjs.org/is-typedarray/-/is-typedarray-1.0.0.tgz",
			"integrity": "sha1-5HnICFjfDBsR3dppQPlgEfzaSpo="
		},
		"isarray": {
			"version": "1.0.0",
			"resolved": "https://registry.npmjs.org/isarray/-/isarray-1.0.0.tgz",
			"integrity": "sha1-u5NdSFgsuhaMBoNJV6VKPgcSTxE="
		},
		"isexe": {
			"version": "2.0.0",
			"resolved": "https://registry.npmjs.org/isexe/-/isexe-2.0.0.tgz",
			"integrity": "sha1-6PvzdNxVb/iUehDcsFctYz8s+hA="
		},
		"isstream": {
			"version": "0.1.2",
			"resolved": "https://registry.npmjs.org/isstream/-/isstream-0.1.2.tgz",
			"integrity": "sha1-R+Y/evVa+m+S4VAOaQ64uFKcCZo=",
			"optional": true
		},
		"jasmine": {
			"version": "3.5.0",
			"resolved": "https://registry.npmjs.org/jasmine/-/jasmine-3.5.0.tgz",
			"integrity": "sha512-DYypSryORqzsGoMazemIHUfMkXM7I7easFaxAvNM3Mr6Xz3Fy36TupTrAOxZWN8MVKEU5xECv22J4tUQf3uBzQ==",
			"requires": {
				"glob": "^7.1.4",
				"jasmine-core": "~3.5.0"
			}
		},
		"jasmine-core": {
			"version": "3.5.0",
			"resolved": "https://registry.npmjs.org/jasmine-core/-/jasmine-core-3.5.0.tgz",
			"integrity": "sha512-nCeAiw37MIMA9w9IXso7bRaLl+c/ef3wnxsoSAlYrzS+Ot0zTG6nU8G/cIfGkqpkjX2wNaIW9RFG0TwIFnG6bA=="
		},
		"javascript-natural-sort": {
			"version": "0.7.1",
			"resolved": "https://registry.npmjs.org/javascript-natural-sort/-/javascript-natural-sort-0.7.1.tgz",
			"integrity": "sha1-+eIwPUUH9tdDVac2ZNFED7Wg71k="
		},
		"js-tokens": {
			"version": "3.0.2",
			"resolved": "https://registry.npmjs.org/js-tokens/-/js-tokens-3.0.2.tgz",
			"integrity": "sha1-mGbfOVECEw449/mWvOtlRDIJwls="
		},
		"js-yaml": {
			"version": "3.13.1",
			"resolved": "https://registry.npmjs.org/js-yaml/-/js-yaml-3.13.1.tgz",
			"integrity": "sha512-YfbcO7jXDdyj0DGxYVSlSeQNHbD7XPWvrVWeVUujrQEoZzWJIRrCPoyk6kL6IAjAG2IolMK4T0hNUe0HOUs5Jw==",
			"requires": {
				"argparse": "^1.0.7",
				"esprima": "^4.0.0"
			}
		},
		"jsbn": {
			"version": "0.1.1",
			"resolved": "https://registry.npmjs.org/jsbn/-/jsbn-0.1.1.tgz",
			"integrity": "sha1-peZUwuWi3rXyAdls77yoDA7y9RM=",
			"optional": true
		},
		"jsdom": {
			"version": "7.2.2",
			"resolved": "https://registry.npmjs.org/jsdom/-/jsdom-7.2.2.tgz",
			"integrity": "sha1-QLQCdwwr2iNGkJa+6Rq2deOx/G4=",
			"optional": true,
			"requires": {
				"abab": "^1.0.0",
				"acorn": "^2.4.0",
				"acorn-globals": "^1.0.4",
				"cssom": ">= 0.3.0 < 0.4.0",
				"cssstyle": ">= 0.2.29 < 0.3.0",
				"escodegen": "^1.6.1",
				"nwmatcher": ">= 1.3.7 < 2.0.0",
				"parse5": "^1.5.1",
				"request": "^2.55.0",
				"sax": "^1.1.4",
				"symbol-tree": ">= 3.1.0 < 4.0.0",
				"tough-cookie": "^2.2.0",
				"webidl-conversions": "^2.0.0",
				"whatwg-url-compat": "~0.6.5",
				"xml-name-validator": ">= 2.0.1 < 3.0.0"
			},
			"dependencies": {
				"parse5": {
					"version": "1.5.1",
					"resolved": "https://registry.npmjs.org/parse5/-/parse5-1.5.1.tgz",
					"integrity": "sha1-m387DeMr543CQBsXVzzK8Pb1nZQ=",
					"optional": true
				}
			}
		},
		"jsesc": {
			"version": "1.3.0",
			"resolved": "https://registry.npmjs.org/jsesc/-/jsesc-1.3.0.tgz",
			"integrity": "sha1-RsP+yMGJKxKwgz25vHYiF226s0s="
		},
		"json-schema": {
			"version": "0.2.3",
			"resolved": "https://registry.npmjs.org/json-schema/-/json-schema-0.2.3.tgz",
			"integrity": "sha1-tIDIkuWaLwWVTOcnvT8qTogvnhM=",
			"optional": true
		},
		"json-schema-traverse": {
			"version": "0.4.1",
			"resolved": "https://registry.npmjs.org/json-schema-traverse/-/json-schema-traverse-0.4.1.tgz",
			"integrity": "sha512-xbbCH5dCYU5T8LcEhhuh7HJ88HXuW3qsI3Y0zOZFKfZEHcpWiHU/Jxzk629Brsab/mMiHQti9wMP+845RPe3Vg=="
		},
		"json-stable-stringify-without-jsonify": {
			"version": "1.0.1",
			"resolved": "https://registry.npmjs.org/json-stable-stringify-without-jsonify/-/json-stable-stringify-without-jsonify-1.0.1.tgz",
			"integrity": "sha1-nbe1lJatPzz+8wp1FC0tkwrXJlE="
		},
		"json-stringify-safe": {
			"version": "5.0.1",
			"resolved": "https://registry.npmjs.org/json-stringify-safe/-/json-stringify-safe-5.0.1.tgz",
			"integrity": "sha1-Epai1Y/UXxmg9s4B1lcB4sc1tus=",
			"optional": true
		},
		"jsonfile": {
			"version": "4.0.0",
			"resolved": "https://registry.npmjs.org/jsonfile/-/jsonfile-4.0.0.tgz",
			"integrity": "sha1-h3Gq4HmbZAdrdmQPygWPnBDjPss=",
			"requires": {
				"graceful-fs": "^4.1.6"
			}
		},
		"jsprim": {
			"version": "1.4.1",
			"resolved": "https://registry.npmjs.org/jsprim/-/jsprim-1.4.1.tgz",
			"integrity": "sha1-MT5mvB5cwG5Di8G3SZwuXFastqI=",
			"optional": true,
			"requires": {
				"assert-plus": "1.0.0",
				"extsprintf": "1.3.0",
				"json-schema": "0.2.3",
				"verror": "1.10.0"
			}
		},
		"klaw": {
			"version": "1.3.1",
			"resolved": "https://registry.npmjs.org/klaw/-/klaw-1.3.1.tgz",
			"integrity": "sha1-QIhDO0azsbolnXh4XY6W9zugJDk=",
			"requires": {
				"graceful-fs": "^4.1.9"
			}
		},
		"levn": {
			"version": "0.3.0",
			"resolved": "https://registry.npmjs.org/levn/-/levn-0.3.0.tgz",
			"integrity": "sha1-OwmSTt+fCDwEkP3UwLxEIeBHZO4=",
			"requires": {
				"prelude-ls": "~1.1.2",
				"type-check": "~0.3.2"
			}
		},
		"lodash": {
			"version": "4.17.15",
			"resolved": "https://registry.npmjs.org/lodash/-/lodash-4.17.15.tgz",
			"integrity": "sha512-8xOcRHvCjnocdS5cpwXQXVzmmh5e5+saE2QGoeQmbKmRS6J3VQppPOIt0MnmE+4xlZoumy0GPG0D0MVIQbNA1A=="
		},
		"lodash.assignin": {
			"version": "4.2.0",
			"resolved": "https://registry.npmjs.org/lodash.assignin/-/lodash.assignin-4.2.0.tgz",
			"integrity": "sha1-uo31+4QesKPoBEIysOJjqNxqKKI="
		},
		"lodash.bind": {
			"version": "4.2.1",
			"resolved": "https://registry.npmjs.org/lodash.bind/-/lodash.bind-4.2.1.tgz",
			"integrity": "sha1-euMBfpOWIqwxt9fX3LGzTbFpDTU="
		},
		"lodash.defaults": {
			"version": "4.2.0",
			"resolved": "https://registry.npmjs.org/lodash.defaults/-/lodash.defaults-4.2.0.tgz",
			"integrity": "sha1-0JF4cW/+pN3p5ft7N/bwgCJ0WAw="
		},
		"lodash.filter": {
			"version": "4.6.0",
			"resolved": "https://registry.npmjs.org/lodash.filter/-/lodash.filter-4.6.0.tgz",
			"integrity": "sha1-ZosdSYFgOuHMWm+nYBQ+SAtMSs4="
		},
		"lodash.flatten": {
			"version": "4.4.0",
			"resolved": "https://registry.npmjs.org/lodash.flatten/-/lodash.flatten-4.4.0.tgz",
			"integrity": "sha1-8xwiIlqWMtK7+OSt2+8kCqdlph8="
		},
		"lodash.foreach": {
			"version": "4.5.0",
			"resolved": "https://registry.npmjs.org/lodash.foreach/-/lodash.foreach-4.5.0.tgz",
			"integrity": "sha1-Gmo16s5AEoDH8G3d7DUWWrJ+PlM="
		},
		"lodash.map": {
			"version": "4.6.0",
			"resolved": "https://registry.npmjs.org/lodash.map/-/lodash.map-4.6.0.tgz",
			"integrity": "sha1-dx7Hg540c9nEzeKLGTlMNWL09tM="
		},
		"lodash.merge": {
			"version": "4.6.2",
			"resolved": "https://registry.npmjs.org/lodash.merge/-/lodash.merge-4.6.2.tgz",
			"integrity": "sha512-0KpjqXRVvrYyCsX1swR/XTK0va6VQkQM6MNo7PqW77ByjAhoARA8EfrP1N4+KlKj8YS0ZUCtRT/YUuhyYDujIQ=="
		},
		"lodash.pick": {
			"version": "4.4.0",
			"resolved": "https://registry.npmjs.org/lodash.pick/-/lodash.pick-4.4.0.tgz",
			"integrity": "sha1-UvBWEP/53tQiYRRB7R/BI6AwAbM="
		},
		"lodash.reduce": {
			"version": "4.6.0",
			"resolved": "https://registry.npmjs.org/lodash.reduce/-/lodash.reduce-4.6.0.tgz",
			"integrity": "sha1-8atrg5KZrUj3hKu/R2WW8DuRTTs="
		},
		"lodash.reject": {
			"version": "4.6.0",
			"resolved": "https://registry.npmjs.org/lodash.reject/-/lodash.reject-4.6.0.tgz",
			"integrity": "sha1-gNZJLcFHCGS79YNTO2UfQqn1JBU="
		},
		"lodash.some": {
			"version": "4.6.0",
			"resolved": "https://registry.npmjs.org/lodash.some/-/lodash.some-4.6.0.tgz",
			"integrity": "sha1-G7nzFO9ri63tE7VJFpsqlF62jk0="
		},
		"loose-envify": {
			"version": "1.4.0",
			"resolved": "https://registry.npmjs.org/loose-envify/-/loose-envify-1.4.0.tgz",
			"integrity": "sha512-lyuxPGr/Wfhrlem2CL/UcnUc1zcqKAImBDzukY7Y5F/yQiNdko6+fRLevlw1HgMySw7f611UIY408EtxRSoK3Q==",
			"requires": {
				"js-tokens": "^3.0.0 || ^4.0.0"
			}
		},
		"magic-string": {
			"version": "0.25.7",
			"resolved": "https://registry.npmjs.org/magic-string/-/magic-string-0.25.7.tgz",
			"integrity": "sha512-4CrMT5DOHTDk4HYDlzmwu4FVCcIYI8gauveasrdCu2IKIFOJ3f0v/8MDGJCDL9oD2ppz/Av1b0Nj345H9M+XIA==",
			"dev": true,
			"requires": {
				"sourcemap-codec": "^1.4.4"
			}
		},
		"marked": {
			"version": "0.3.19",
			"resolved": "https://registry.npmjs.org/marked/-/marked-0.3.19.tgz",
			"integrity": "sha512-ea2eGWOqNxPcXv8dyERdSr/6FmzvWwzjMxpfGB/sbMccXoct+xY+YukPD+QTUZwyvK7BZwcr4m21WBOW41pAkg=="
		},
		"mathjs": {
			"version": "5.10.3",
			"resolved": "https://registry.npmjs.org/mathjs/-/mathjs-5.10.3.tgz",
			"integrity": "sha512-ySjg30BC3dYjQm73ILZtwcWzFJde0VU6otkXW/57IjjuYRa3Qaf0Kb8pydEuBZYtqW2OxreAtsricrAmOj3jIw==",
			"requires": {
				"complex.js": "2.0.11",
				"decimal.js": "10.2.0",
				"escape-latex": "1.2.0",
				"fraction.js": "4.0.12",
				"javascript-natural-sort": "0.7.1",
				"seed-random": "2.2.0",
				"tiny-emitter": "2.1.0",
				"typed-function": "1.1.0"
			}
		},
		"mersenne-twister": {
			"version": "1.1.0",
			"resolved": "https://registry.npmjs.org/mersenne-twister/-/mersenne-twister-1.1.0.tgz",
			"integrity": "sha1-+RZhjuQ9cXnvz2Qb7EUx65Zwl4o="
		},
		"mime-db": {
			"version": "1.44.0",
			"resolved": "https://registry.npmjs.org/mime-db/-/mime-db-1.44.0.tgz",
			"integrity": "sha512-/NOTfLrsPBVeH7YtFPgsVWveuL+4SjjYxaQ1xtM1KMFj7HdxlBlxeyNLzhyJVx7r4rZGJAZ/6lkKCitSc/Nmpg==",
			"optional": true
		},
		"mime-types": {
			"version": "2.1.27",
			"resolved": "https://registry.npmjs.org/mime-types/-/mime-types-2.1.27.tgz",
			"integrity": "sha512-JIhqnCasI9yD+SsmkquHBxTSEuZdQX5BuQnS2Vc7puQQQ+8yiP5AY5uWhpdv4YL4VM5c6iliiYWPgJ/nJQLp7w==",
			"optional": true,
			"requires": {
				"mime-db": "1.44.0"
			}
		},
		"mimic-fn": {
			"version": "1.2.0",
			"resolved": "https://registry.npmjs.org/mimic-fn/-/mimic-fn-1.2.0.tgz",
			"integrity": "sha512-jf84uxzwiuiIVKiOLpfYk7N46TSy8ubTonmneY9vrpHNAnp0QBt2BxWV9dO3/j+BoVAb+a5G6YDPW3M5HOdMWQ=="
		},
		"mimic-response": {
			"version": "2.1.0",
			"resolved": "https://registry.npmjs.org/mimic-response/-/mimic-response-2.1.0.tgz",
			"integrity": "sha512-wXqjST+SLt7R009ySCglWBCFpjUygmCIfD790/kVbiGmUgfYGuB14PiTd5DwVxSV4NcYHjzMkoj5LjQZwTQLEA=="
		},
		"minimatch": {
			"version": "3.0.4",
			"resolved": "https://registry.npmjs.org/minimatch/-/minimatch-3.0.4.tgz",
			"integrity": "sha512-yJHVQEhyqPLUTgt9B83PXu6W3rx4MvvHvSUvToogpwoGDOUQ+yDrR0HRot+yOCdCO7u4hX3pWft6kWBBcqh0UA==",
			"requires": {
				"brace-expansion": "^1.1.7"
			}
		},
		"minimist": {
			"version": "1.2.5",
			"resolved": "https://registry.npmjs.org/minimist/-/minimist-1.2.5.tgz",
			"integrity": "sha512-FM9nNUYrRBAELZQT3xeZQ7fmMOBg6nWNmJKTcgsJeaLstP/UODVpGsr5OhXhhXg6f+qtJ8uiZ+PUxkDWcgIXLw=="
		},
		"minipass": {
			"version": "2.9.0",
			"resolved": "https://registry.npmjs.org/minipass/-/minipass-2.9.0.tgz",
			"integrity": "sha512-wxfUjg9WebH+CUDX/CdbRlh5SmfZiy/hpkxaRI16Y9W56Pa75sWgd/rvFilSgrauD9NyFymP/+JFV3KwzIsJeg==",
			"requires": {
				"safe-buffer": "^5.1.2",
				"yallist": "^3.0.0"
			}
		},
		"minizlib": {
			"version": "1.3.3",
			"resolved": "https://registry.npmjs.org/minizlib/-/minizlib-1.3.3.tgz",
			"integrity": "sha512-6ZYMOEnmVsdCeTJVE0W9ZD+pVnE8h9Hma/iOwwRDsdQoePpoX56/8B6z3P9VNwppJuBKNRuFDRNRqRWexT9G9Q==",
			"requires": {
				"minipass": "^2.9.0"
			}
		},
		"mkdirp": {
			"version": "0.5.5",
			"resolved": "https://registry.npmjs.org/mkdirp/-/mkdirp-0.5.5.tgz",
			"integrity": "sha512-NKmAlESf6jMGym1++R0Ra7wvhV+wFW63FaSOFPwRahvea0gMUcGUhVeAg/0BC0wiv9ih5NYPB1Wn1UEI1/L+xQ==",
			"requires": {
				"minimist": "^1.2.5"
			}
		},
		"ms": {
			"version": "2.1.2",
			"resolved": "https://registry.npmjs.org/ms/-/ms-2.1.2.tgz",
			"integrity": "sha512-sGkPx+VjMtmA6MX27oA4FBFELFCZZ4S4XqeGOXCv68tT+jb3vk/RyaKWP0PTKyWtmLSM0b+adUTEvbs1PEaH2w=="
		},
		"mute-stream": {
			"version": "0.0.7",
			"resolved": "https://registry.npmjs.org/mute-stream/-/mute-stream-0.0.7.tgz",
			"integrity": "sha1-MHXOk7whuPq0PhvE2n6BFe0ee6s="
		},
		"nan": {
			"version": "2.14.1",
			"resolved": "https://registry.npmjs.org/nan/-/nan-2.14.1.tgz",
			"integrity": "sha512-isWHgVjnFjh2x2yuJ/tj3JbwoHu3UC2dX5G/88Cm24yB6YopVgxvBObDY7n5xW6ExmFhJpSEQqFPvq9zaXc8Jw=="
		},
		"natural-compare": {
			"version": "1.4.0",
			"resolved": "https://registry.npmjs.org/natural-compare/-/natural-compare-1.4.0.tgz",
			"integrity": "sha1-Sr6/7tdUHywnrPspvbvRXI1bpPc="
		},
		"needle": {
			"version": "2.4.1",
			"resolved": "https://registry.npmjs.org/needle/-/needle-2.4.1.tgz",
			"integrity": "sha512-x/gi6ijr4B7fwl6WYL9FwlCvRQKGlUNvnceho8wxkwXqN8jvVmmmATTmZPRRG7b/yC1eode26C2HO9jl78Du9g==",
			"requires": {
				"debug": "^3.2.6",
				"iconv-lite": "^0.4.4",
				"sax": "^1.2.4"
			}
		},
		"next-tick": {
			"version": "1.0.0",
			"resolved": "https://registry.npmjs.org/next-tick/-/next-tick-1.0.0.tgz",
			"integrity": "sha1-yobR/ogoFpsBICCOPchCS524NCw="
		},
		"nice-try": {
			"version": "1.0.5",
			"resolved": "https://registry.npmjs.org/nice-try/-/nice-try-1.0.5.tgz",
			"integrity": "sha512-1nh45deeb5olNY7eX82BkPO7SSxR5SSYJiPTrTdFUVYwAl8CKMA5N9PjTYkHiRjisVcxcQ1HXdLhx2qxxJzLNQ=="
		},
		"node-pre-gyp": {
			"version": "0.11.0",
			"resolved": "https://registry.npmjs.org/node-pre-gyp/-/node-pre-gyp-0.11.0.tgz",
			"integrity": "sha512-TwWAOZb0j7e9eGaf9esRx3ZcLaE5tQ2lvYy1pb5IAaG1a2e2Kv5Lms1Y4hpj+ciXJRofIxxlt5haeQ/2ANeE0Q==",
			"requires": {
				"detect-libc": "^1.0.2",
				"mkdirp": "^0.5.1",
				"needle": "^2.2.1",
				"nopt": "^4.0.1",
				"npm-packlist": "^1.1.6",
				"npmlog": "^4.0.2",
				"rc": "^1.2.7",
				"rimraf": "^2.6.1",
				"semver": "^5.3.0",
				"tar": "^4"
			}
		},
		"nopt": {
			"version": "4.0.3",
			"resolved": "https://registry.npmjs.org/nopt/-/nopt-4.0.3.tgz",
			"integrity": "sha512-CvaGwVMztSMJLOeXPrez7fyfObdZqNUK1cPAEzLHrTybIua9pMdmmPR5YwtfNftIOMv3DPUhFaxsZMNTQO20Kg==",
			"requires": {
				"abbrev": "1",
				"osenv": "^0.1.4"
			}
		},
		"npm-bundled": {
			"version": "1.1.1",
			"resolved": "https://registry.npmjs.org/npm-bundled/-/npm-bundled-1.1.1.tgz",
			"integrity": "sha512-gqkfgGePhTpAEgUsGEgcq1rqPXA+tv/aVBlgEzfXwA1yiUJF7xtEt3CtVwOjNYQOVknDk0F20w58Fnm3EtG0fA==",
			"requires": {
				"npm-normalize-package-bin": "^1.0.1"
			}
		},
		"npm-normalize-package-bin": {
			"version": "1.0.1",
			"resolved": "https://registry.npmjs.org/npm-normalize-package-bin/-/npm-normalize-package-bin-1.0.1.tgz",
			"integrity": "sha512-EPfafl6JL5/rU+ot6P3gRSCpPDW5VmIzX959Ob1+ySFUuuYHWHekXpwdUZcKP5C+DS4GEtdJluwBjnsNDl+fSA=="
		},
		"npm-packlist": {
			"version": "1.4.8",
			"resolved": "https://registry.npmjs.org/npm-packlist/-/npm-packlist-1.4.8.tgz",
			"integrity": "sha512-5+AZgwru5IevF5ZdnFglB5wNlHG1AOOuw28WhUq8/8emhBmLv6jX5by4WJCh7lW0uSYZYS6DXqIsyZVIXRZU9A==",
			"requires": {
				"ignore-walk": "^3.0.1",
				"npm-bundled": "^1.0.1",
				"npm-normalize-package-bin": "^1.0.1"
			}
		},
		"npmlog": {
			"version": "4.1.2",
			"resolved": "https://registry.npmjs.org/npmlog/-/npmlog-4.1.2.tgz",
			"integrity": "sha512-2uUqazuKlTaSI/dC8AzicUck7+IrEaOnN/e0jd3Xtt1KcGpwx30v50mL7oPyr/h9bL3E4aZccVwpwP+5W9Vjkg==",
			"requires": {
				"are-we-there-yet": "~1.1.2",
				"console-control-strings": "~1.1.0",
				"gauge": "~2.7.3",
				"set-blocking": "~2.0.0"
			}
		},
		"nth-check": {
			"version": "1.0.2",
			"resolved": "https://registry.npmjs.org/nth-check/-/nth-check-1.0.2.tgz",
			"integrity": "sha512-WeBOdju8SnzPN5vTUJYxYUxLeXpCaVP5i5e0LF8fg7WORF2Wd7wFX/pk0tYZk7s8T+J7VLy0Da6J1+wCT0AtHg==",
			"requires": {
				"boolbase": "~1.0.0"
			}
		},
		"number-is-nan": {
			"version": "1.0.1",
			"resolved": "https://registry.npmjs.org/number-is-nan/-/number-is-nan-1.0.1.tgz",
			"integrity": "sha1-CXtgK1NCKlIsGvuHkDGDNpQaAR0="
		},
		"nwmatcher": {
			"version": "1.4.4",
			"resolved": "https://registry.npmjs.org/nwmatcher/-/nwmatcher-1.4.4.tgz",
			"integrity": "sha512-3iuY4N5dhgMpCUrOVnuAdGrgxVqV2cJpM+XNccjR2DKOB1RUP0aA+wGXEiNziG/UKboFyGBIoKOaNlJxx8bciQ==",
			"optional": true
		},
		"oauth-sign": {
			"version": "0.9.0",
			"resolved": "https://registry.npmjs.org/oauth-sign/-/oauth-sign-0.9.0.tgz",
			"integrity": "sha512-fexhUFFPTGV8ybAtSIGbV6gOkSv8UtRbDBnAyLQw4QPKkgNlsH2ByPGtMUqdWkos6YCRmAqViwgZrJc/mRDzZQ==",
			"optional": true
		},
		"object-assign": {
			"version": "4.1.1",
			"resolved": "https://registry.npmjs.org/object-assign/-/object-assign-4.1.1.tgz",
			"integrity": "sha1-IQmtx5ZYh8/AXLvUQsrIv7s2CGM="
		},
		"once": {
			"version": "1.4.0",
			"resolved": "https://registry.npmjs.org/once/-/once-1.4.0.tgz",
			"integrity": "sha1-WDsap3WWHUsROsF9nFC6753Xa9E=",
			"requires": {
				"wrappy": "1"
			}
		},
		"onetime": {
			"version": "2.0.1",
			"resolved": "https://registry.npmjs.org/onetime/-/onetime-2.0.1.tgz",
			"integrity": "sha1-BnQoIw/WdEOyeUsiu6UotoZ5YtQ=",
			"requires": {
				"mimic-fn": "^1.0.0"
			}
		},
		"optionator": {
			"version": "0.8.3",
			"resolved": "https://registry.npmjs.org/optionator/-/optionator-0.8.3.tgz",
			"integrity": "sha512-+IW9pACdk3XWmmTXG8m3upGUJst5XRGzxMRjXzAuJ1XnIFNvfhjjIuYkDvysnPQ7qzqVzLt78BCruntqRhWQbA==",
			"requires": {
				"deep-is": "~0.1.3",
				"fast-levenshtein": "~2.0.6",
				"levn": "~0.3.0",
				"prelude-ls": "~1.1.2",
				"type-check": "~0.3.2",
				"word-wrap": "~1.2.3"
			}
		},
		"os-homedir": {
			"version": "1.0.2",
			"resolved": "https://registry.npmjs.org/os-homedir/-/os-homedir-1.0.2.tgz",
			"integrity": "sha1-/7xJiDNuDoM94MFox+8VISGqf7M="
		},
		"os-tmpdir": {
			"version": "1.0.2",
			"resolved": "https://registry.npmjs.org/os-tmpdir/-/os-tmpdir-1.0.2.tgz",
			"integrity": "sha1-u+Z0BseaqFxc/sdm/lc0VV36EnQ="
		},
		"osenv": {
			"version": "0.1.5",
			"resolved": "https://registry.npmjs.org/osenv/-/osenv-0.1.5.tgz",
			"integrity": "sha512-0CWcCECdMVc2Rw3U5w9ZjqX6ga6ubk1xDVKxtBQPK7wis/0F2r9T6k4ydGYhecl7YUBxBVxhL5oisPsNxAPe2g==",
			"requires": {
				"os-homedir": "^1.0.0",
				"os-tmpdir": "^1.0.0"
			}
		},
		"parent-module": {
			"version": "1.0.1",
			"resolved": "https://registry.npmjs.org/parent-module/-/parent-module-1.0.1.tgz",
			"integrity": "sha512-GQ2EWRpQV8/o+Aw8YqtfZZPfNRWZYkbidE9k5rpl/hC3vtHHBfGm2Ifi6qWV+coDGkrUKZAxE3Lot5kcsRlh+g==",
			"requires": {
				"callsites": "^3.0.0"
			}
		},
		"parse5": {
			"version": "3.0.3",
			"resolved": "https://registry.npmjs.org/parse5/-/parse5-3.0.3.tgz",
			"integrity": "sha512-rgO9Zg5LLLkfJF9E6CCmXlSE4UVceloys8JrFqCcHloC3usd/kJCyPDwH2SOlzix2j3xaP9sUX3e8+kvkuleAA==",
			"requires": {
				"@types/node": "*"
			}
		},
		"path-is-absolute": {
			"version": "1.0.1",
			"resolved": "https://registry.npmjs.org/path-is-absolute/-/path-is-absolute-1.0.1.tgz",
			"integrity": "sha1-F0uSaHNVNP+8es5r9TpanhtcX18="
		},
		"path-is-inside": {
			"version": "1.0.2",
			"resolved": "https://registry.npmjs.org/path-is-inside/-/path-is-inside-1.0.2.tgz",
			"integrity": "sha1-NlQX3t5EQw0cEa9hAn+s8HS9/FM="
		},
		"path-key": {
			"version": "2.0.1",
			"resolved": "https://registry.npmjs.org/path-key/-/path-key-2.0.1.tgz",
			"integrity": "sha1-QRyttXTFoUDTpLGRDUDYDMn0C0A="
		},
		"path-parse": {
			"version": "1.0.6",
			"resolved": "https://registry.npmjs.org/path-parse/-/path-parse-1.0.6.tgz",
			"integrity": "sha512-GSmOT2EbHrINBf9SR7CDELwlJ8AENk3Qn7OikK4nFYAu3Ote2+JYNVvkpAEQm3/TLNEJFD/xZJjzyxg3KBWOzw==",
			"dev": true
		},
		"performance-now": {
			"version": "2.1.0",
			"resolved": "https://registry.npmjs.org/performance-now/-/performance-now-2.1.0.tgz",
			"integrity": "sha1-Ywn04OX6kT7BxpMHrjZLSzd8nns=",
			"optional": true
		},
		"prelude-ls": {
			"version": "1.1.2",
			"resolved": "https://registry.npmjs.org/prelude-ls/-/prelude-ls-1.1.2.tgz",
			"integrity": "sha1-IZMqVJ9eUv/ZqCf1cOBL5iqX2lQ="
		},
		"process-nextick-args": {
			"version": "2.0.1",
			"resolved": "https://registry.npmjs.org/process-nextick-args/-/process-nextick-args-2.0.1.tgz",
			"integrity": "sha512-3ouUOpQhtgrbOa17J7+uxOTpITYWaGP7/AhoR3+A+/1e9skrzelGi/dXzEYyvbxubEF6Wn2ypscTKiKJFFn1ag=="
		},
		"progress": {
			"version": "2.0.3",
			"resolved": "https://registry.npmjs.org/progress/-/progress-2.0.3.tgz",
			"integrity": "sha512-7PiHtLll5LdnKIMw100I+8xJXR5gW2QwWYkT6iJva0bXitZKa/XMrSbdmg3r2Xnaidz9Qumd0VPaMrZlF9V9sA=="
		},
		"psl": {
			"version": "1.8.0",
			"resolved": "https://registry.npmjs.org/psl/-/psl-1.8.0.tgz",
			"integrity": "sha512-RIdOzyoavK+hA18OGGWDqUTsCLhtA7IcZ/6NCs4fFJaHBDab+pDDmDIByWFRQJq2Cd7r1OoQxBGKOaztq+hjIQ==",
			"optional": true
		},
		"punycode": {
			"version": "2.1.1",
			"resolved": "https://registry.npmjs.org/punycode/-/punycode-2.1.1.tgz",
			"integrity": "sha512-XRsRjdf+j5ml+y/6GKHPZbrF/8p2Yga0JPtdqTIY2Xe5ohJPD9saDJJLPvp9+NSBprVvevdXZybnj2cv8OEd0A=="
		},
		"qs": {
			"version": "6.5.2",
			"resolved": "https://registry.npmjs.org/qs/-/qs-6.5.2.tgz",
			"integrity": "sha512-N5ZAX4/LxJmF+7wN74pUD6qAh9/wnvdQcjq9TZjevvXzSUo7bfmw91saqMjzGS2xq91/odN2dW/WOl7qQHNDGA==",
			"optional": true
		},
		"rc": {
			"version": "1.2.8",
			"resolved": "https://registry.npmjs.org/rc/-/rc-1.2.8.tgz",
			"integrity": "sha512-y3bGgqKj3QBdxLbLkomlohkvsA8gdAiUQlSBJnBhfn+BPxg4bc62d8TcBW15wavDfgexCgccckhcZvywyQYPOw==",
			"requires": {
				"deep-extend": "^0.6.0",
				"ini": "~1.3.0",
				"minimist": "^1.2.0",
				"strip-json-comments": "~2.0.1"
			}
		},
		"readable-stream": {
			"version": "2.3.7",
			"resolved": "https://registry.npmjs.org/readable-stream/-/readable-stream-2.3.7.tgz",
			"integrity": "sha512-Ebho8K4jIbHAxnuxi7o42OrZgF/ZTNcsZj6nRKyUmkhLFq8CHItp/fy6hQZuZmP/n3yZ9VBUbp4zz/mX8hmYPw==",
			"requires": {
				"core-util-is": "~1.0.0",
				"inherits": "~2.0.3",
				"isarray": "~1.0.0",
				"process-nextick-args": "~2.0.0",
				"safe-buffer": "~5.1.1",
				"string_decoder": "~1.1.1",
				"util-deprecate": "~1.0.1"
			}
		},
		"regenerator-runtime": {
			"version": "0.11.1",
			"resolved": "https://registry.npmjs.org/regenerator-runtime/-/regenerator-runtime-0.11.1.tgz",
			"integrity": "sha512-MguG95oij0fC3QV3URf4V2SDYGJhJnJGqvIIgdECeODCT98wSWDAJ94SSuVpYQUoTcGUIL6L4yNB7j1DFFHSBg=="
		},
		"regexpp": {
			"version": "2.0.1",
			"resolved": "https://registry.npmjs.org/regexpp/-/regexpp-2.0.1.tgz",
			"integrity": "sha512-lv0M6+TkDVniA3aD1Eg0DVpfU/booSu7Eev3TDO/mZKHBfVjgCGTV4t4buppESEYDtkArYFOxTJWv6S5C+iaNw=="
		},
		"repeating": {
			"version": "2.0.1",
			"resolved": "https://registry.npmjs.org/repeating/-/repeating-2.0.1.tgz",
			"integrity": "sha1-UhTFOpJtNVJwdSf7q0FdvAjQbdo=",
			"requires": {
				"is-finite": "^1.0.0"
			}
		},
		"request": {
			"version": "2.88.2",
			"resolved": "https://registry.npmjs.org/request/-/request-2.88.2.tgz",
			"integrity": "sha512-MsvtOrfG9ZcrOwAW+Qi+F6HbD0CWXEh9ou77uOb7FM2WPhwT7smM833PzanhJLsgXjN89Ir6V2PczXNnMpwKhw==",
			"optional": true,
			"requires": {
				"aws-sign2": "~0.7.0",
				"aws4": "^1.8.0",
				"caseless": "~0.12.0",
				"combined-stream": "~1.0.6",
				"extend": "~3.0.2",
				"forever-agent": "~0.6.1",
				"form-data": "~2.3.2",
				"har-validator": "~5.1.3",
				"http-signature": "~1.2.0",
				"is-typedarray": "~1.0.0",
				"isstream": "~0.1.2",
				"json-stringify-safe": "~5.0.1",
				"mime-types": "~2.1.19",
				"oauth-sign": "~0.9.0",
				"performance-now": "^2.1.0",
				"qs": "~6.5.2",
				"safe-buffer": "^5.1.2",
				"tough-cookie": "~2.5.0",
				"tunnel-agent": "^0.6.0",
				"uuid": "^3.3.2"
			}
		},
		"resolve": {
			"version": "1.17.0",
			"resolved": "https://registry.npmjs.org/resolve/-/resolve-1.17.0.tgz",
			"integrity": "sha512-ic+7JYiV8Vi2yzQGFWOkiZD5Z9z7O2Zhm9XMaTxdJExKasieFCr+yXZ/WmXsckHiKl12ar0y6XiXDx3m4RHn1w==",
			"dev": true,
			"requires": {
				"path-parse": "^1.0.6"
			}
		},
		"resolve-from": {
			"version": "4.0.0",
			"resolved": "https://registry.npmjs.org/resolve-from/-/resolve-from-4.0.0.tgz",
			"integrity": "sha512-pb/MYmXstAkysRFx8piNI1tGFNQIFA3vkE3Gq4EuA1dF6gHp/+vgZqsCGJapvy8N3Q+4o7FwvquPJcnZ7RYy4g=="
		},
		"restore-cursor": {
			"version": "2.0.0",
			"resolved": "https://registry.npmjs.org/restore-cursor/-/restore-cursor-2.0.0.tgz",
			"integrity": "sha1-n37ih/gv0ybU/RYpI9YhKe7g368=",
			"requires": {
				"onetime": "^2.0.0",
				"signal-exit": "^3.0.2"
			}
		},
		"rimraf": {
			"version": "2.7.1",
			"resolved": "https://registry.npmjs.org/rimraf/-/rimraf-2.7.1.tgz",
			"integrity": "sha512-uWjbaKIK3T1OSVptzX7Nl6PvQ3qAGtKEtVRjRuazjfL3Bx5eI409VZSqgND+4UNnmzLVdPj9FqFJNPqBZFve4w==",
			"requires": {
				"glob": "^7.1.3"
			}
		},
		"rollup": {
			"version": "1.32.1",
			"resolved": "https://registry.npmjs.org/rollup/-/rollup-1.32.1.tgz",
			"integrity": "sha512-/2HA0Ec70TvQnXdzynFffkjA6XN+1e2pEv/uKS5Ulca40g2L7KuOE3riasHoNVHOsFD5KKZgDsMk1CP3Tw9s+A==",
			"requires": {
				"@types/estree": "*",
				"@types/node": "*",
				"acorn": "^7.1.0"
			},
			"dependencies": {
				"acorn": {
					"version": "7.1.1",
					"resolved": "https://registry.npmjs.org/acorn/-/acorn-7.1.1.tgz",
					"integrity": "sha512-add7dgA5ppRPxCFJoAGfMDi7PIBXq1RtGo7BhbLaxwrXPOmw8gq48Y9ozT01hUKy9byMjlR20EJhu5zlkErEkg=="
				}
			}
		},
		"rollup-plugin-commonjs": {
			"version": "9.3.4",
			"resolved": "https://registry.npmjs.org/rollup-plugin-commonjs/-/rollup-plugin-commonjs-9.3.4.tgz",
			"integrity": "sha512-DTZOvRoiVIHHLFBCL4pFxOaJt8pagxsVldEXBOn6wl3/V21wVaj17HFfyzTsQUuou3sZL3lEJZVWKPFblJfI6w==",
			"dev": true,
			"requires": {
				"estree-walker": "^0.6.0",
				"magic-string": "^0.25.2",
				"resolve": "^1.10.0",
				"rollup-pluginutils": "^2.6.0"
			}
		},
		"rollup-plugin-eslint": {
			"version": "5.1.0",
			"resolved": "https://registry.npmjs.org/rollup-plugin-eslint/-/rollup-plugin-eslint-5.1.0.tgz",
			"integrity": "sha512-jmjqDC42HQsevgBuGQuDb9xhkei4IRkwufAbd6pe5Cbd969p/CjO3SPIwVeINSxXrzrGh9VG72EKtYVFwybxpQ==",
			"requires": {
				"eslint": "^5.1.0",
				"rollup-pluginutils": "^2.3.0"
			}
		},
		"rollup-plugin-node-resolve": {
			"version": "4.2.4",
			"resolved": "https://registry.npmjs.org/rollup-plugin-node-resolve/-/rollup-plugin-node-resolve-4.2.4.tgz",
			"integrity": "sha512-t/64I6l7fZ9BxqD3XlX4ZeO6+5RLKyfpwE2CiPNUKa+GocPlQhf/C208ou8y3AwtNsc6bjSk/8/6y/YAyxCIvw==",
			"dev": true,
			"requires": {
				"@types/resolve": "0.0.8",
				"builtin-modules": "^3.1.0",
				"is-module": "^1.0.0",
				"resolve": "^1.10.0"
			}
		},
		"rollup-pluginutils": {
			"version": "2.8.2",
			"resolved": "https://registry.npmjs.org/rollup-pluginutils/-/rollup-pluginutils-2.8.2.tgz",
			"integrity": "sha512-EEp9NhnUkwY8aif6bxgovPHMoMoNr2FulJziTndpt5H9RdwC47GSGuII9XxpSdzVGM0GWrNPHV6ie1LTNJPaLQ==",
			"requires": {
				"estree-walker": "^0.6.1"
			}
		},
		"run-async": {
			"version": "2.4.1",
			"resolved": "https://registry.npmjs.org/run-async/-/run-async-2.4.1.tgz",
			"integrity": "sha512-tvVnVv01b8c1RrA6Ep7JkStj85Guv/YrMcwqYQnwjsAS2cTmmPGBBjAjpCW7RrSodNSoE2/qg9O4bceNvUuDgQ=="
		},
		"rxjs": {
			"version": "6.5.5",
			"resolved": "https://registry.npmjs.org/rxjs/-/rxjs-6.5.5.tgz",
			"integrity": "sha512-WfQI+1gohdf0Dai/Bbmk5L5ItH5tYqm3ki2c5GdWhKjalzjg93N3avFjVStyZZz+A2Em+ZxKH5bNghw9UeylGQ==",
			"requires": {
				"tslib": "^1.9.0"
			}
		},
		"safe-buffer": {
			"version": "5.1.2",
			"resolved": "https://registry.npmjs.org/safe-buffer/-/safe-buffer-5.1.2.tgz",
			"integrity": "sha512-Gd2UZBJDkXlY7GbJxfsE8/nvKkUEU1G38c1siN6QP6a9PT9MmHB8GnpscSmMJSoF8LOIrt8ud/wPtojys4G6+g=="
		},
		"safer-buffer": {
			"version": "2.1.2",
			"resolved": "https://registry.npmjs.org/safer-buffer/-/safer-buffer-2.1.2.tgz",
			"integrity": "sha512-YZo3K82SD7Riyi0E1EQPojLz7kpepnSQI9IyPbHHg1XXXevb5dJI7tpyN2ADxGcQbHG7vcyRHk0cbwqcQriUtg=="
		},
		"sax": {
			"version": "1.2.4",
			"resolved": "https://registry.npmjs.org/sax/-/sax-1.2.4.tgz",
			"integrity": "sha512-NqVDv9TpANUjFm0N8uM5GxL36UgKi9/atZw+x7YFnQ8ckwFGKrl4xX4yWtrey3UJm5nP1kUbnYgLopqWNSRhWw=="
		},
		"seed-random": {
			"version": "2.2.0",
			"resolved": "https://registry.npmjs.org/seed-random/-/seed-random-2.2.0.tgz",
			"integrity": "sha1-KpsZ4lCoFwmSMaW5mk2vgLf77VQ="
		},
		"semver": {
			"version": "5.7.1",
			"resolved": "https://registry.npmjs.org/semver/-/semver-5.7.1.tgz",
			"integrity": "sha512-sauaDf/PZdVgrLTNYHRtpXa1iRiKcaebiKQ1BJdpQlWH2lCvexQdX55snPFyK7QzpudqbCI0qXFfOasHdyNDGQ=="
		},
		"set-blocking": {
			"version": "2.0.0",
			"resolved": "https://registry.npmjs.org/set-blocking/-/set-blocking-2.0.0.tgz",
			"integrity": "sha1-BF+XgtARrppoA93TgrJDkrPYkPc="
		},
		"shebang-command": {
			"version": "1.2.0",
			"resolved": "https://registry.npmjs.org/shebang-command/-/shebang-command-1.2.0.tgz",
			"integrity": "sha1-RKrGW2lbAzmJaMOfNj/uXer98eo=",
			"requires": {
				"shebang-regex": "^1.0.0"
			}
		},
		"shebang-regex": {
			"version": "1.0.0",
			"resolved": "https://registry.npmjs.org/shebang-regex/-/shebang-regex-1.0.0.tgz",
			"integrity": "sha1-2kL0l0DAtC2yypcoVxyxkMmO/qM="
		},
		"signal-exit": {
			"version": "3.0.3",
			"resolved": "https://registry.npmjs.org/signal-exit/-/signal-exit-3.0.3.tgz",
			"integrity": "sha512-VUJ49FC8U1OxwZLxIbTTrDvLnf/6TDgxZcK8wxR8zs13xpx7xbG60ndBlhNrFi2EMuFRoeDoJO7wthSLq42EjA=="
		},
		"simple-concat": {
			"version": "1.0.0",
			"resolved": "https://registry.npmjs.org/simple-concat/-/simple-concat-1.0.0.tgz",
			"integrity": "sha1-c0TLuLbib7J9ZrL8hvn21Zl1IcY="
		},
		"simple-get": {
			"version": "3.1.0",
			"resolved": "https://registry.npmjs.org/simple-get/-/simple-get-3.1.0.tgz",
			"integrity": "sha512-bCR6cP+aTdScaQCnQKbPKtJOKDp/hj9EDLJo3Nw4y1QksqaovlW/bnptB6/c1e+qmNIDHRK+oXFDdEqBT8WzUA==",
			"requires": {
				"decompress-response": "^4.2.0",
				"once": "^1.3.1",
				"simple-concat": "^1.0.0"
			}
		},
		"slice-ansi": {
			"version": "2.1.0",
			"resolved": "https://registry.npmjs.org/slice-ansi/-/slice-ansi-2.1.0.tgz",
			"integrity": "sha512-Qu+VC3EwYLldKa1fCxuuvULvSJOKEgk9pi8dZeCVK7TqBfUNTH4sFkk4joj8afVSfAYgJoSOetjx9QWOJ5mYoQ==",
			"requires": {
				"ansi-styles": "^3.2.0",
				"astral-regex": "^1.0.0",
				"is-fullwidth-code-point": "^2.0.0"
			},
			"dependencies": {
				"ansi-styles": {
					"version": "3.2.1",
					"resolved": "https://registry.npmjs.org/ansi-styles/-/ansi-styles-3.2.1.tgz",
					"integrity": "sha512-VT0ZI6kZRdTh8YyJw3SMbYm/u+NqfsAxEpWO0Pf9sq8/e94WxxOpPKx9FR1FlyCtOVDNOQ+8ntlqFxiRc+r5qA==",
					"requires": {
						"color-convert": "^1.9.0"
					}
				},
				"is-fullwidth-code-point": {
					"version": "2.0.0",
					"resolved": "https://registry.npmjs.org/is-fullwidth-code-point/-/is-fullwidth-code-point-2.0.0.tgz",
					"integrity": "sha1-o7MKXE8ZkYMWeqq5O+764937ZU8="
				}
			}
		},
		"source-map": {
			"version": "0.5.7",
			"resolved": "https://registry.npmjs.org/source-map/-/source-map-0.5.7.tgz",
			"integrity": "sha1-igOdLRAh0i0eoUyA2OpGi6LvP8w="
		},
		"sourcemap-codec": {
			"version": "1.4.8",
			"resolved": "https://registry.npmjs.org/sourcemap-codec/-/sourcemap-codec-1.4.8.tgz",
			"integrity": "sha512-9NykojV5Uih4lgo5So5dtw+f0JgJX30KCNI8gwhz2J9A15wD0Ml6tjHKwf6fTSa6fAdVBdZeNOs9eJ71qCk8vA==",
			"dev": true
		},
		"sprintf-js": {
			"version": "1.0.3",
			"resolved": "https://registry.npmjs.org/sprintf-js/-/sprintf-js-1.0.3.tgz",
			"integrity": "sha1-BOaSb2YolTVPPdAVIDYzuFcpfiw="
		},
		"sshpk": {
			"version": "1.16.1",
			"resolved": "https://registry.npmjs.org/sshpk/-/sshpk-1.16.1.tgz",
			"integrity": "sha512-HXXqVUq7+pcKeLqqZj6mHFUMvXtOJt1uoUx09pFW6011inTMxqI8BA8PM95myrIyyKwdnzjdFjLiE6KBPVtJIg==",
			"optional": true,
			"requires": {
				"asn1": "~0.2.3",
				"assert-plus": "^1.0.0",
				"bcrypt-pbkdf": "^1.0.0",
				"dashdash": "^1.12.0",
				"ecc-jsbn": "~0.1.1",
				"getpass": "^0.1.1",
				"jsbn": "~0.1.0",
				"safer-buffer": "^2.0.2",
				"tweetnacl": "~0.14.0"
			}
		},
		"string-width": {
			"version": "1.0.2",
			"resolved": "https://registry.npmjs.org/string-width/-/string-width-1.0.2.tgz",
			"integrity": "sha1-EYvfW4zcUaKn5w0hHgfisLmxB9M=",
			"requires": {
				"code-point-at": "^1.0.0",
				"is-fullwidth-code-point": "^1.0.0",
				"strip-ansi": "^3.0.0"
			}
		},
		"string_decoder": {
			"version": "1.1.1",
			"resolved": "https://registry.npmjs.org/string_decoder/-/string_decoder-1.1.1.tgz",
			"integrity": "sha512-n/ShnvDi6FHbbVfviro+WojiFzv+s8MPMHBczVePfUpDJLwoLT0ht1l4YwBCbi8pJAveEEdnkHyPyTP/mzRfwg==",
			"requires": {
				"safe-buffer": "~5.1.0"
			}
		},
		"strip-ansi": {
			"version": "3.0.1",
			"resolved": "https://registry.npmjs.org/strip-ansi/-/strip-ansi-3.0.1.tgz",
			"integrity": "sha1-ajhfuIU9lS1f8F0Oiq+UJ43GPc8=",
			"requires": {
				"ansi-regex": "^2.0.0"
			}
		},
		"strip-json-comments": {
			"version": "2.0.1",
			"resolved": "https://registry.npmjs.org/strip-json-comments/-/strip-json-comments-2.0.1.tgz",
			"integrity": "sha1-PFMZQukIwml8DsNEhYwobHygpgo="
		},
		"supports-color": {
			"version": "2.0.0",
			"resolved": "https://registry.npmjs.org/supports-color/-/supports-color-2.0.0.tgz",
			"integrity": "sha1-U10EXOa2Nj+kARcIRimZXp3zJMc="
		},
		"symbol-tree": {
			"version": "3.2.4",
			"resolved": "https://registry.npmjs.org/symbol-tree/-/symbol-tree-3.2.4.tgz",
			"integrity": "sha512-9QNk5KwDF+Bvz+PyObkmSYjI5ksVUYtjW7AU22r2NKcfLJcXp96hkDWU3+XndOsUb+AQ9QhfzfCT2O+CNWT5Tw==",
			"optional": true
		},
		"table": {
			"version": "5.4.6",
			"resolved": "https://registry.npmjs.org/table/-/table-5.4.6.tgz",
			"integrity": "sha512-wmEc8m4fjnob4gt5riFRtTu/6+4rSe12TpAELNSqHMfF3IqnA+CH37USM6/YR3qRZv7e56kAEAtd6nKZaxe0Ug==",
			"requires": {
				"ajv": "^6.10.2",
				"lodash": "^4.17.14",
				"slice-ansi": "^2.1.0",
				"string-width": "^3.0.0"
			},
			"dependencies": {
				"ansi-regex": {
					"version": "4.1.0",
					"resolved": "https://registry.npmjs.org/ansi-regex/-/ansi-regex-4.1.0.tgz",
					"integrity": "sha512-1apePfXM1UOSqw0o9IiFAovVz9M5S1Dg+4TrDwfMewQ6p/rmMueb7tWZjQ1rx4Loy1ArBggoqGpfqqdI4rondg=="
				},
				"is-fullwidth-code-point": {
					"version": "2.0.0",
					"resolved": "https://registry.npmjs.org/is-fullwidth-code-point/-/is-fullwidth-code-point-2.0.0.tgz",
					"integrity": "sha1-o7MKXE8ZkYMWeqq5O+764937ZU8="
				},
				"string-width": {
					"version": "3.1.0",
					"resolved": "https://registry.npmjs.org/string-width/-/string-width-3.1.0.tgz",
					"integrity": "sha512-vafcv6KjVZKSgz06oM/H6GDBrAtz8vdhQakGjFIvNrHA6y3HCF1CInLy+QLq8dTJPQ1b+KDUqDFctkdRW44e1w==",
					"requires": {
						"emoji-regex": "^7.0.1",
						"is-fullwidth-code-point": "^2.0.0",
						"strip-ansi": "^5.1.0"
					}
				},
				"strip-ansi": {
					"version": "5.2.0",
					"resolved": "https://registry.npmjs.org/strip-ansi/-/strip-ansi-5.2.0.tgz",
					"integrity": "sha512-DuRs1gKbBqsMKIZlrffwlug8MHkcnpjs5VPmL1PAh+mA30U0DTotfDZ0d2UUsXpPmPmMMJ6W773MaA3J+lbiWA==",
					"requires": {
						"ansi-regex": "^4.1.0"
					}
				}
			}
		},
		"taffydb": {
			"version": "2.7.3",
			"resolved": "https://registry.npmjs.org/taffydb/-/taffydb-2.7.3.tgz",
			"integrity": "sha1-KtNxaWKUmPylvIQkMJbTzeDsOjQ="
		},
		"tar": {
			"version": "4.4.13",
			"resolved": "https://registry.npmjs.org/tar/-/tar-4.4.13.tgz",
			"integrity": "sha512-w2VwSrBoHa5BsSyH+KxEqeQBAllHhccyMFVHtGtdMpF4W7IRWfZjFiQceJPChOeTsSDVUpER2T8FA93pr0L+QA==",
			"requires": {
				"chownr": "^1.1.1",
				"fs-minipass": "^1.2.5",
				"minipass": "^2.8.6",
				"minizlib": "^1.2.1",
				"mkdirp": "^0.5.0",
				"safe-buffer": "^5.1.2",
				"yallist": "^3.0.3"
			}
		},
		"text-table": {
			"version": "0.2.0",
			"resolved": "https://registry.npmjs.org/text-table/-/text-table-0.2.0.tgz",
			"integrity": "sha1-f17oI66AUgfACvLfSoTsP8+lcLQ="
		},
		"through": {
			"version": "2.3.8",
			"resolved": "https://registry.npmjs.org/through/-/through-2.3.8.tgz",
			"integrity": "sha1-DdTJ/6q8NXlgsbckEV1+Doai4fU="
		},
		"tiny-emitter": {
			"version": "2.1.0",
			"resolved": "https://registry.npmjs.org/tiny-emitter/-/tiny-emitter-2.1.0.tgz",
			"integrity": "sha512-NB6Dk1A9xgQPMoGqC5CVXn123gWyte215ONT5Pp5a0yt4nlEoO1ZWeCwpncaekPHXO60i47ihFnZPiRPjRMq4Q=="
		},
		"tmp": {
			"version": "0.0.33",
			"resolved": "https://registry.npmjs.org/tmp/-/tmp-0.0.33.tgz",
			"integrity": "sha512-jRCJlojKnZ3addtTOjdIqoRuPEKBvNXcGYqzO6zWZX8KfKEpnGY5jfggJQ3EjKuu8D4bJRr0y+cYJFmYbImXGw==",
			"requires": {
				"os-tmpdir": "~1.0.2"
			}
		},
		"to-fast-properties": {
			"version": "1.0.3",
			"resolved": "https://registry.npmjs.org/to-fast-properties/-/to-fast-properties-1.0.3.tgz",
			"integrity": "sha1-uDVx+k2MJbguIxsG46MFXeTKGkc="
		},
		"to-regex-range": {
			"version": "5.0.1",
			"resolved": "https://registry.npmjs.org/to-regex-range/-/to-regex-range-5.0.1.tgz",
			"integrity": "sha512-65P7iz6X5yEr1cwcgvQxbbIw7Uk3gOy5dIdtZ4rDveLqhrdJP+Li/Hx6tyK0NEb+2GCyneCMJiGqrADCSNk8sQ==",
			"requires": {
				"is-number": "^7.0.0"
			}
		},
		"tough-cookie": {
			"version": "2.5.0",
			"resolved": "https://registry.npmjs.org/tough-cookie/-/tough-cookie-2.5.0.tgz",
			"integrity": "sha512-nlLsUzgm1kfLXSXfRZMc1KLAugd4hqJHDTvc2hDIwS3mZAfMEuMbc03SujMF+GEcpaX/qboeycw6iO8JwVv2+g==",
			"optional": true,
			"requires": {
				"psl": "^1.1.28",
				"punycode": "^2.1.1"
			}
		},
		"tr46": {
			"version": "0.0.3",
			"resolved": "https://registry.npmjs.org/tr46/-/tr46-0.0.3.tgz",
			"integrity": "sha1-gYT9NH2snNwYWZLzpmIuFLnZq2o=",
			"optional": true
		},
		"trim-right": {
			"version": "1.0.1",
			"resolved": "https://registry.npmjs.org/trim-right/-/trim-right-1.0.1.tgz",
			"integrity": "sha1-yy4SAwZ+DI3h9hQJS5/kVwTqYAM="
		},
		"tslib": {
			"version": "1.11.1",
			"resolved": "https://registry.npmjs.org/tslib/-/tslib-1.11.1.tgz",
			"integrity": "sha512-aZW88SY8kQbU7gpV19lN24LtXh/yD4ZZg6qieAJDDg+YBsJcSmLGK9QpnUjAKVG/xefmvJGd1WUmfpT/g6AJGA=="
		},
		"tunnel-agent": {
			"version": "0.6.0",
			"resolved": "https://registry.npmjs.org/tunnel-agent/-/tunnel-agent-0.6.0.tgz",
			"integrity": "sha1-J6XeoGs2sEoKmWZ3SykIaPD8QP0=",
			"optional": true,
			"requires": {
				"safe-buffer": "^5.0.1"
			}
		},
		"tweetnacl": {
			"version": "0.14.5",
			"resolved": "https://registry.npmjs.org/tweetnacl/-/tweetnacl-0.14.5.tgz",
			"integrity": "sha1-WuaBd/GS1EViadEIr6k/+HQ/T2Q=",
			"optional": true
		},
		"type": {
			"version": "1.2.0",
			"resolved": "https://registry.npmjs.org/type/-/type-1.2.0.tgz",
			"integrity": "sha512-+5nt5AAniqsCnu2cEQQdpzCAh33kVx8n0VoFidKpB1dVVLAN/F+bgVOqOJqOnEnrhp222clB5p3vUlD+1QAnfg=="
		},
		"type-check": {
			"version": "0.3.2",
			"resolved": "https://registry.npmjs.org/type-check/-/type-check-0.3.2.tgz",
			"integrity": "sha1-WITKtRLPHTVeP7eE8wgEsrUg23I=",
			"requires": {
				"prelude-ls": "~1.1.2"
			}
		},
		"typed-function": {
			"version": "1.1.0",
			"resolved": "https://registry.npmjs.org/typed-function/-/typed-function-1.1.0.tgz",
			"integrity": "sha512-TuQzwiT4DDg19beHam3E66oRXhyqlyfgjHB/5fcvsRXbfmWPJfto9B4a0TBdTrQAPGlGmXh/k7iUI+WsObgORA=="
		},
		"typedarray-to-buffer": {
			"version": "3.1.5",
			"resolved": "https://registry.npmjs.org/typedarray-to-buffer/-/typedarray-to-buffer-3.1.5.tgz",
			"integrity": "sha512-zdu8XMNEDepKKR+XYOXAVPtWui0ly0NtohUscw+UmaHiAWT8hrV1rr//H6V+0DvJ3OQ19S979M0laLfX8rm82Q==",
			"requires": {
				"is-typedarray": "^1.0.0"
			}
		},
		"universalify": {
			"version": "0.1.2",
			"resolved": "https://registry.npmjs.org/universalify/-/universalify-0.1.2.tgz",
			"integrity": "sha512-rBJeI5CXAlmy1pV+617WB9J63U6XcazHHF2f2dbJix4XzpUF0RS3Zbj0FGIOCAva5P/d/GBOYaACQ1w+0azUkg=="
		},
		"uri-js": {
			"version": "4.2.2",
			"resolved": "https://registry.npmjs.org/uri-js/-/uri-js-4.2.2.tgz",
			"integrity": "sha512-KY9Frmirql91X2Qgjry0Wd4Y+YTdrdZheS8TFwvkbLWf/G5KNJDCh6pKL5OZctEW4+0Baa5idK2ZQuELRwPznQ==",
			"requires": {
				"punycode": "^2.1.0"
			}
		},
		"util-deprecate": {
			"version": "1.0.2",
			"resolved": "https://registry.npmjs.org/util-deprecate/-/util-deprecate-1.0.2.tgz",
			"integrity": "sha1-RQ1Nyfpw3nMnYvvS1KKJgUGaDM8="
		},
		"uuid": {
			"version": "3.4.0",
			"resolved": "https://registry.npmjs.org/uuid/-/uuid-3.4.0.tgz",
			"integrity": "sha512-HjSDRw6gZE5JMggctHBcjVak08+KEVhSIiDzFnT9S9aegmp85S/bReBVTb4QTFaRNptJ9kuYaNhnbNEOkbKb/A==",
			"optional": true
		},
		"verror": {
			"version": "1.10.0",
			"resolved": "https://registry.npmjs.org/verror/-/verror-1.10.0.tgz",
			"integrity": "sha1-OhBcoXBTr1XW4nDB+CiGguGNpAA=",
			"optional": true,
			"requires": {
				"assert-plus": "^1.0.0",
				"core-util-is": "1.0.2",
				"extsprintf": "^1.2.0"
			}
		},
		"webidl-conversions": {
			"version": "2.0.1",
			"resolved": "https://registry.npmjs.org/webidl-conversions/-/webidl-conversions-2.0.1.tgz",
			"integrity": "sha1-O/glj30xjHRDw28uFpQCoaZwNQY=",
			"optional": true
		},
		"websocket": {
			"version": "1.0.31",
			"resolved": "https://registry.npmjs.org/websocket/-/websocket-1.0.31.tgz",
			"integrity": "sha512-VAouplvGKPiKFDTeCCO65vYHsyay8DqoBSlzIO3fayrfOgU94lQN5a1uWVnFrMLceTJw/+fQXR5PGbUVRaHshQ==",
			"requires": {
				"debug": "^2.2.0",
				"es5-ext": "^0.10.50",
				"nan": "^2.14.0",
				"typedarray-to-buffer": "^3.1.5",
				"yaeti": "^0.0.6"
			},
			"dependencies": {
				"debug": {
					"version": "2.6.9",
					"resolved": "https://registry.npmjs.org/debug/-/debug-2.6.9.tgz",
					"integrity": "sha512-bC7ElrdJaJnPbAP+1EotYvqZsb3ecl5wi6Bfi6BJTUcNowp6cvspg0jXznRTKDjm/E7AdgFBVeAPVMNcKGsHMA==",
					"requires": {
						"ms": "2.0.0"
					}
				},
				"ms": {
					"version": "2.0.0",
					"resolved": "https://registry.npmjs.org/ms/-/ms-2.0.0.tgz",
					"integrity": "sha1-VgiurfwAvmwpAd9fmGF4jeDVl8g="
				}
			}
		},
		"whatwg-url-compat": {
			"version": "0.6.5",
			"resolved": "https://registry.npmjs.org/whatwg-url-compat/-/whatwg-url-compat-0.6.5.tgz",
			"integrity": "sha1-AImBEa9om7CXVBzVpFymyHmERb8=",
			"optional": true,
			"requires": {
				"tr46": "~0.0.1"
			}
		},
		"which": {
			"version": "1.3.1",
			"resolved": "https://registry.npmjs.org/which/-/which-1.3.1.tgz",
			"integrity": "sha512-HxJdYWq1MTIQbJ3nw0cqssHoTNU267KlrDuGZ1WYlxDStUtKUhOaJmh112/TZmHxxUfuJqPXSOm7tDyas0OSIQ==",
			"requires": {
				"isexe": "^2.0.0"
			}
		},
		"wide-align": {
			"version": "1.1.3",
			"resolved": "https://registry.npmjs.org/wide-align/-/wide-align-1.1.3.tgz",
			"integrity": "sha512-QGkOQc8XL6Bt5PwnsExKBPuMKBxnGxWWW3fU55Xt4feHozMUhdUMaBCk290qpm/wG5u/RSKzwdAC4i51YigihA==",
			"requires": {
				"string-width": "^1.0.2 || 2"
			}
		},
		"word-wrap": {
			"version": "1.2.3",
			"resolved": "https://registry.npmjs.org/word-wrap/-/word-wrap-1.2.3.tgz",
			"integrity": "sha512-Hz/mrNwitNRh/HUAtM/VT/5VH+ygD6DV7mYKZAtHOrbs8U7lvPS6xf7EJKMF0uW1KJCl0H701g3ZGus+muE5vQ=="
		},
		"wrappy": {
			"version": "1.0.2",
			"resolved": "https://registry.npmjs.org/wrappy/-/wrappy-1.0.2.tgz",
			"integrity": "sha1-tSQ9jz7BqjXxNkYFvA0QNuMKtp8="
		},
		"write": {
			"version": "1.0.3",
			"resolved": "https://registry.npmjs.org/write/-/write-1.0.3.tgz",
			"integrity": "sha512-/lg70HAjtkUgWPVZhZcm+T4hkL8Zbtp1nFNOn3lRrxnlv50SRBv7cR7RqR+GMsd3hUXy9hWBo4CHTbFTcOYwig==",
			"requires": {
				"mkdirp": "^0.5.1"
			}
		},
		"xml-name-validator": {
			"version": "2.0.1",
			"resolved": "https://registry.npmjs.org/xml-name-validator/-/xml-name-validator-2.0.1.tgz",
			"integrity": "sha1-TYuPHszTQZqjYgYb7O9RXh5VljU=",
			"optional": true
		},
		"yaeti": {
			"version": "0.0.6",
			"resolved": "https://registry.npmjs.org/yaeti/-/yaeti-0.0.6.tgz",
			"integrity": "sha1-8m9ITXJoTPQr7ft2lwqhYI+/lXc="
		},
		"yallist": {
			"version": "3.1.1",
			"resolved": "https://registry.npmjs.org/yallist/-/yallist-3.1.1.tgz",
			"integrity": "sha512-a4UGQaWPH59mOXUYnAG2ewncQS4i4F43Tv3JoAM+s2VDAmS9NsK8GpDMLrCHPksFT7h3K6TOoUNn2pb7RoXx4g=="
		}
	}
}
```
