## Supplementary material for "Artistoo: build, share, and explore simulations of cells and tissues in the web browser": package.json

```
{
	"name": "Artistoo",
	"version": "0.9.1",
	"dependencies": {
		"braces": "^3.0.2",
		"canvas": "^2.6.0",
		"esdoc": "^1.1.0",
		"esdoc-standard-plugin": "^1.0.0",
		"fs": "0.0.1-security",
		"jasmine": "^3.5.0",
		"mathjs": "^5.8.0",
		"mersenne-twister": "^1.1.0",
		"rollup": "^1.2.3",
		"rollup-plugin-eslint": "^5.0.0",
		"websocket": "^1.0.28"
	},
	"devDependencies": {
		"rollup-plugin-commonjs": "^9.2.0",
		"rollup-plugin-node-resolve": "^4.0.0"
	}
}
```
